# Refinement of the *Brassica napus* NLRome using RenSeq

**DOI:** 10.1101/2024.07.24.604657

**Authors:** Jiaxu Wu, Soham Mukhopadhyay, Edel Pérez-López

**Author notes:** These authors contributed equally to this work (Jiaxu Wu, Soham Mukhopadhyay).

## Abstract

Canola (*Brassica napus* L.), a valuable oilseed crop, faces significant challenges from diseases such as clubroot and blackleg, threatening global yields. To improve disease resistance, it’s crucial to accurately annotate nucleotide-binding leucine-rich repeat receptors (NLRs), which are key components of plant immune systems. This study focuses on refining the NLR repertoire (NLRome) of the Westar cultivar using Resistance gene enrichment sequencing (RenSeq). Initially, only 345 NLR genes were identified in the Westar genome annotation, a figure significantly lower than other canola cultivars. By employing RenSeq, we expanded the annotated NLR genes to 715, including 287 full NLRs and 428 partial NLRs, thus providing a more comprehensive understanding of the NLR diversity in this cultivar. Our findings reveal crucial genomic regions with previously misannotated NLR genes and identify key integrated domains that may contribute to enhanced disease resistance. This refined NLRome not only advances the fundamental understanding of *B. napus* genetics but also offers valuable insights for breeding programs and biotechnological applications aimed at improving crop resilience. The data generated in this study is available in public repositories for further research and application.

## Supplementary material for "Refinement of the *Brassica napus* NLRome using RenSeq": File S1 (part 1 of 3)

```
>.::GWHANRE00000001:1423576-1430142(-) 
AGAACACAATAAATTGTTAAACATCAATATCATCTACGTTAAGTATACGAACAACACAAATTCAAACATCACAAAAAATATTTACATAACCATTATAATATAATTTAATCAAAAAATACAATTAAAAAAATTAAAAAGAATATTTATATACTTAATATTTGAAAATAAAAGATATTTTTGCTAAAATTGTACTTACCTGGCCAAGGAGATCGACCATCTTTTTACGGATCGATCGAATGTTGAGCATGTGGTTGATCCGAAAATACACTGCAGTTTAATAAAATCTCTAAAACATTTATTCCAACACTCAAAAGATAGTTTTGCTAAATATGATAATTAGATAGCCAATAAAATTACAAAAAAATATTTCAATAGTAAAAAATATGTTAATTTAACGTGTTAAAATTTAAAAATAAATTTTAATTATGACATGCATTTAACATTTATATAAATATATATCATAGCCTAAATATAAATAATTTAACAACTTAAATTAGAAAAAGTAAAAATCCCGGGCGTAGCCCGGGTTAATCCCTAGTCCATTAAACGACGACGTTTCCAAAAAAGGAGGATCAAGCTTGGCTTTATAGAGAGATTTTACGTAACATCCCGACTGTGATATGTGAAAAGGCTTAAGAAAATTGATTTGGCTATCTATCTCATCAAAGTTGACTTACCTTTTCCGGAGCACATCCTGAAAGAACTCCAGAGTTAAGCGTGCTTGAGCTGGAGTAGCGGAAGGATGGTTGACCTATCGGGAAGTGATTCGTGATAGCGTGCGAGTGAAGCCAAAGCACGGGGAAAGGTCGGGTGGTGATTGCAGGGTCAGTAAACAATGATTTCGAGCCTTTGGAAAATTAACGGATCGACCGTCAGACGGGATGGGGCACACGGGCTGAGAGAGCGGGCGTGGGTGGCCCATTAACCGTGGGCGGGTCGGGGCGTTATATTTTATTTGAAAGGTAGAAGAACGTTGACTCCAAACGTTGACTTCAAATAAAATATCTTTTTTCTTTTTTTTTTTCCGTGCGCCAATCATTTTATTCAGTTCATCATCTCCACAGCAAAGATTCAAAATCTCTAACGCTACAATGGTGGTGTCTTCCTCCTTCGTACAATCATCACCCCCGCAGCATCAAGTCTTCATCAATTTCCGAGGGAAGCAGCTGCGGAACGGTTTCGTAAGCCACCTGGAGAAGGCCCTGAGAAAAGATGGAATCAATGTTTTTATCGACAAAAACGAAACCAAAGGTAAAGATCTCAGCATTCTCTTTTCGAGGATCGAAGAGTCCAGGATCGCGCTGGCCATCTTCTCAACGCTCTATACGGAGTCGAACTGGTGCTTGAACGAGCTGGAGAAGATCAAGGAGTGCGTTGACTTGGGGAAGCTTGTGGTCATCCCCATCTTCTACAAGGTGGAGACTGACGATGTGAAGAATCTCAAGGGAGTGTTTGGTGACAAGTTTTGGGAGTTGGCTAAGACTTGTAGAGGTGAAAAGCTTGATAAGTGGAAAGAAGCTTTAGAGGATGTCCCCAAAAAGTTAGGATTCACTTTAAGTGAAATGAGGTACGGATCGGGTGTTTTGATACCGATAGATTGGCTCATAATCATATATGTCCTAATAATTATTTTTTCACTTTGTTTGCAGTGATGAAGGTGAATACATTAGTAAAATTGTAGGTCAAGTGATGAAAGTGCTCTCTGATGTTTCGGCTGGTCTTGAAAGAGATGTCCCCATTGAAGATCCTTCTGAAGCTGATCCTGACTCATCTCCTCTTTATGGAATCGAAACACGACTTAAGCAGCTGGAAGAGAAGTTAGAGTTCGATTGCGAGAGTACACTCACGGTTGGTGTTGTTGGGATGCCGGGGATTGGTAAGACAACTTTGACGAAGATGCTGTACGAAAAGTGGCAACACAAGTTCCTGCGCTGTGTTTTCCTTCACGATGTCCGTAAACTGTGGCAAGACCGCATGATGGATCGGAACATTTTCATGAGAGAGTTGTTGAAGGATGATGACTTGAGCCAACAAGTCGCTGCTGACCTGTCGCCTGAATCCTTGAAGGCACTTTTACTCAGTAAGAAATCTCTTGTTGTTCTCGATAACGTAACCGACAAGAAACAGATTGAAGTTCTTCTTGGCGAATGCGATTGGATTAAAAAAGGTAGCTTGATTTTTATCACGACCAGCGACAAGTCGGTGATCGAAGGGAAGGTTGATGATACATATGAGGTTCTGAGGTTGAGTGGGAGAGAAAGCTTTCAGTACTTCAGCTATTTCGCTTTTGGTGGTGGTAAGCACTACTATACTCCCAAGGGAAATTTCATGAACCTTTCTAGATTGTTTGCGGATTACGCCAAGGGCAACCCGTTAGCTCTCAAGATATTAGGTGTTGAGCTTAACGGAAAAGACGAGACTCACTGGGAAGATAAACTCTCCAAGCTGGCACAAAGTCCGGACAAGACTATACAAAATGTGTTGCAGATAAGCTATGATGGACTTAGTGAGCTTCATAAAAATGTCTTTCTAGATGTAGCCTGTTTCTTTAGATCTGGGGATGAGTATTACGTGAAGTGTTTAGTGGAGTCTTGTGACAGTGAAATAAAGGATCTTGCCAGCAAATTTTTTATTAACATTTCTGGCGGACGAGTTGAGATGCATGATTTACTGTATACATTCGGCAAGGAACTTGGTTTACAAGGTTCGCGGAGGCTGTGGAACCATAAAGGCGTTGTTGGTGCGCTGAAGAAAAGAGCAGTAAGATAAAACCTTTTATCTAGACTGTTCTGAGAGACTTTTACTTGTGCTAACATCTTTGTTTTTAATTGGTTATAAGCAGGGAGCAGAGAGTGTGAGAGGTATTTTTCTCGACATGTCTGAACTGAAGAAGAAACTTCCTTTGGAAAAATGCACCTTCAGTGGGATGCGTAATCTTAGGTACCTTAAATTCTATAATTCTTGTTGCCATCGTGAATGTGAAGCTGGCTGCAAACTAAGCTTCCCTGAGGGACTTGAGTTTCCCTTGGATGAAGTACGGTATCTCTACTGGCTGAAATTCCCTTTGAAGAAACTTCCAAAAGACTTCAACCCCAAGAATCTTACGGATCTTAGCCTGCCTTACAGCGAGATTGAAGAGATATGGGAGGGTGTTAAGGTGTGTCTCTGTTTAAATTTGTTTCACCCGTCATGTTTTATATCATCTCCAACCGATCACTCTATTTATTTCTTTCAAAATAGAGTAAGTCGGAATTGGATTCTACTTCACTATTTTATTTTCAAATGAAAAATAAAATGATGAACAAAAAATTAATGCATTGTTTTATTCATGGAATAAATTTATTATTTACTTATAAAGTGAAAATAGAATACAGTTGAAAACTTCTTTTAAATTATATTTTAAAGTAAAAAAAATAGATTGTAGTTAAAGATGCTAAAATAGAGTGTCTAGAGATGCTTTTAGCATTTGTAGAGGTTCATAGCTTTTATAACTGTTCATTGCAGGCTACACCGAAGTTAAAGTGGGTTGATCTAAGCCACTCAAGCAAGTTAAGCAAGTTGTCTGGGTTGCAAAATGCGGAAAGTCTCCAAAGAGTGAGTCTCGAAGGCTGCAAGAGTTTACAGGAGTTGCCCCGGGAGATGAACCATATGAAATCTCTTGTTTTCCTCAACATGAGGGGATGCACAAGTCTCCGGTTTCTTCCGCATATGAATCTCATCTCCATGAAAACTCTCATCCTCACCAACTGCTCAAGTCTCCAGGAGTTCCGGGTTATTTCGGATAATCTCGAAACTCTGAAGTTAGATGGAACTGCCATAAGTCAACTTCCTGCAAACATGGTGAAGCTCCAGAGACTGATGGTACTGAACTTGAAAGACTGCATAATGTTGGAGGCTGTTCCAGAATCCCTGGGGAAGCTGAAAAAGCTGCAAGAACTGGTGCTATCTGGTTGTTCGAAGCTCAAGACTTTTCCAATTCCCATTGAAAACATGAAACGCTTGCAGATTTTGTTGCTGGATACGACAGCAATTACAGACATGCCGAAGATATTGCAGTTCAATAGCCAAATAAAATGTGGTATGAACGGTCTATCCTCATTGCGTCATCTATGCTTAAGCAGGAACAATATGATCACCAACCTGCAAGTAAACATCAGTCAACTACATCATCTGAGATTGCTCGACGTGAAGTACTGCAAGAATCTCACATCTATTCCATTGCTTCCACCAAATTTAGAGGTCTTAGATGCACATGGCTGCGAGAAACTGAAAACAGTAGCAACCCCCTTGGCGCTTCTTAAGCTTATGGAGCAGGTTCACTCTAAATTCATTTTCACCAACTGCAACAACCTTGAACAAGTTGCAAAGAACAGCATCACAGTGTATGCTCAAAGGAAAAGCCAGCAAGATGCAGTTAGATGCTACAAAGAGGTCTCATTCCTCACTTTATCTAATCAAATCCCTATAACAGTTACATGTTGTGGTTTCGGCCCCTGGGGGTTTATGTACTTTGGCCCCAACCTTATAGCATTCAAAAAAAAAATATATATATATATATATATATATATATGATTGATTTTGTTGGTTTATACAAAATATATTGTGTTAAAATATATATATATATATATTTATATATCTATAACAGTTTATGATTGATTTTGTTGGTTTATGTGTTACTTTTCCAGGGGGTTTATGTACTTTGGCCCCAACCTTATAGCATTCAAAATATATATATATATATATATATATATATGTACAAAATATATTGTGTTAAAAAAAATCTATTTATATATCTATAACAGTTTATGATTGATTTTGTTGGTTTATGTGTTACTTTTGCAGGGCAATGTTTCAGAAGCTTTGCTTATCACTTCCTTTCCAGGGAGCGAAGTCCCATCATGGTTCAACCATCGTACAATTGGATCTTCCTTGAAGCTCAAGTTTCCGCCACATTGGTGCGACAACAGGCTTTCAACAATAGTTCTATGCGCTGTTGTCTCATTCCCTTGCACACAAGATGAAATCAACCGTTTTTCAATAGAGTGCACTTGCGAATTCACAAACGAACTTGGGACATGTGTACGTTTCAGCTGCACTCTTGGTGGAGGTTGGATCGAACCGCGCGAGATTGATTCGGACCATGTGTTTATCGGTTACACCAGCTGCTCACACCTAAGAAATCATGTGGAAGGGTCGGGAGAACATCATAAATGTGTTCCTACAGAGGCTTCAATCGAGTTCGAAGTGAGAGATGGAGCAGGGGAGATTGTGAATTGTGGTTTAAGTTTGGTATACGAGGAACCAAACCATGCCGTTACTGAAGGAGACTATAATGGAACTTCTTCAAGAAGAGATTTCTCAGTTGGAGAGAGTATAGTGAGTTTTGCTGTTCGGTTTGTCTCCACTGTTTTGAAATATCTATGGCTACTTGTTGCATTCTTTTTGGTTTATGGGTTTGCTAAATTTTTCTTTTTTTACTAAATAGGTTGTATTTTCTTGGTCATCATTAAGTTTGTAAACTAAATTTGTTTTGTGAAGTTTGTGACTTAATCTTTTTCCCACTTCATCATCGCTTGATCAACATGATGAGTTTCCTCTACTCTGCTACTTCGGTTGATCAGATCAGGTATCTCCATCATATACAATGGACAGACTTATAATCTTTTCTACTTTCTTGGTTAAAGTTGGGTTTCTTGTTAGGCTCTTTCTTTGCTCATTTAGGCATGGGCTTTTGTAATTTATGATGGGTTACTTTTGCAACAGTCAACATATAATAGCAGATGTTCATGTGACGTCGTTTTCATCCAGCTTACTTCATTAGAGATTCAGAGATTTGAATTTTGTCTTATCATCTTTTTTTTTTCTGAGAACATCTTATCATCATTATTATAAAATTCAATTGGCCATTAGGCGTTCACATAACAATGGTAAGTTTTTGTTAATAATCATAGTCATATATAACAAGGTTTTTGAGAAATCTCATTCAAATGGCAATCTTATTAGATTTGATCAAATCTTCCCACGGTAGAAGAACTCCATCATTGCATTTGGCATCATTGTATCTCTACTCTCTCTTGGCCACACAGACCACCTTTGTCAAATTACTTTTTTTATTTATTAATGCTTAGTCTGAAAATTCAAATTGATTGAAAGACGACAATGTGTGCAAAACAGCGATTCCCTTATTTGGTCAAGTTCCCATTACCCACTGGTCAACGTTCAGAGACACTTTCTTATTATTTGCCCCAAAAGAGAGAGTTGACTAGAATTGGTCAGTGGGTCTAACCCATATCATTATATAGTTGCATTTTTATCTATATGGAAACCATATAATCCGTACATAACATCTCTCTATATTTGCCCATCATCGAAGTTCCGGCTTGAACATACCTTAACAGCAGAAACAGTTATACGAGATTTTCGTAGTGATTGTAAAAACTAAGAGAAACTTCCAAGACATTGAAATGATTGCTTACTATGTATGATTTATGTAACCAAAATACTTATAACAGAAAAAATAAAGAAAAGCTTGTGAATATTCTATCATGTAAAACTGTATAAATTAC

>.::GWHANRE00000001:1434417-1441991(+) 
AAGTAATATTAAAATGTAAAACTTTATTTTATGCCACATGTCATCTTTCGGGAGAAATTTTTTCCGCTGATGTGGACGCCATAAAACGGTAATGTTACATTATGGAGATAAGCCGTCTTTTTTTTAAGTGAAAAATAATAATCTTACATATGTTTAATGTAGTTTTTTCATTTTTTATGCTGTATGTTTACATATTTTTTACAATTTGTCTATATTTTATATTTTAAGATAGATGTTTAAATATTTATGTATTTTTCCATTTTTAATGTAAAACGGCAATGTTTAATAGAAGAACTTAGACAAATATGTTTAATGTAGTATTTCCATTTTTATGTTGTATGTTTTACATATATTTATTATTTTCGAAATTATATATAATTTTTTTTGTTTTTTTTATAAAACGGTAATGTTACATTATGTAGATAAGCCGTCTTTTTTTTAAGTGAAAAATAATAATCTTACATATGTTTAATGTAGTTTTTTCATTTTTTATGCTGTATGTTTACATATTTTTTACAATTTTCGAAAATAAGTAATATTAAAATGTAAAACTTTATTTTATGCCACATGTCATCTTTCGGGAGAAATTTTTTCCGCTGATGTGGACGCCATAAAACGGTAATGTTACATTATGGAGATAAGCCGTCTTTTTTTTAAGTGAAAAATAATAATCTTACATATGTTTAATGTAGTTTTTTCATTTTTATGCTGTATGTTTACATATTTTTTACAATTTTCGAAAATAAGTAATATTAAAATGTAAAACTTTATTTTATGCCACATGTCATCTTTCGGGAGAGATTTTTTCCGCTGATGTGGACGCCCTATGGAGATTCAAAAGCTCCCTTTTATTAGTAGAGAGTAGTTTTTTCATTTTTTATGCTGTATGTTTACATATTTTTTACAATTTTCGAAAATAAGTAATATTAAAATGTAAAACTTTATTTTATGCCACATGTCATCTTTCGGGAGAGATTTTTTCCGCTGATGTGGACGCCCTATGGAGATTCAAAAGCTCCCTTTTATTAGTAGAGATTCCCTCCTTGGGAGCTGTGCTGCTGCTGCGATAGGATTCTTCACGATTCTCGTTACGCTATTACTTGCGTTTTACAGAAGATTCAGATCCAATCGACGGAACGTGACAGTGGCGTCATCTTCTTCGACGAGCACCACTCTATCTAGCGATTTCGAAGCAGTGCCTAATGGATTACGAATACGCGCCGTCTACATCTACTGCGAAGAGACGTTACAGTACACCTTCGCTAGCCACCTCTCCGTCGATTTCCGCCGGAAACGCATTGCTGCGTTTGTGAATTGCGATTTGAATCCGGATGTGGCAGAGGGAGCGAGCGCTTCTGTGGTGGTTTTCTCCAAGAGCTACTCGTCCTCCGCCTCATGCCTTGACAAGCTCGTGACGGTTCTTCGGTGCCGGAGGAATACCGGCCAGATGGTGGTGGTTCCGGTGTTCTACGGCATTAGTCCATCAGATGTTGCCGTGCGGGTGCACGGCTCAGCTGATCGGATAAGAGAGTGGAGCAACGCTCTCAGAGAACTGAGAGAGTTGCCAAGCCACCAGTGTAGGTAATCAAGAACATAGCATGTTGAATCCATCTCATGTTAGTAGCATTGTTCTATTATATTTATCAATGTTAAAAAAAATAGCTTTATATGAGATTATTGATTAGGCTGACGCCTAAACAGGGACGCCATCGAACACTGATACTTATACATACATCAGAATCTTAATGAATTTTTTACTAATCAATGTAAACAGTGAGGAATCTGATGAGGGCCAAGTGGTGGAAGAGATTGTCAAAGATGTGTATGAAAAGCTCTTTCCTACTGAACAGGTTGGAATCAACTCAAGGCTGGTGGAGATAGAACAGTTGCTTTGCAAGCAACCATGGGGTATACGCCGCATCGGGATTTGGGGTATGCCTGGCATAGGCAAGACGACGCTTGCTAAAGCAGTTTTCGACGACATCTCTGGAGGCTATGAGGCTTCTTGTTTCATCAAACACTTTGACGAAGCTTTCAATGAGAAGGGACTTCACCGTTTGTTGGAGGAACATTTTGGGAAAATCCTCAAGGAACTGCCTCGTGTATGCAGTAGCATTACAAGACCTAGTCTCCGAGGGGAGATTTTAAGCAAGAAGAGGACTCTTGTTGTTCTTGATGATGTGAAAAATCCCTTAGCTGCCGAGTCTTTCCTCGGAGGGTTTCATTGGTTTGGTCCGGGTAGTTTAATCATCATAACCTCCAGAGATAAACAAGTGTACCGCCATCGTCAGATAAATCATGTGTATGAGGTTCGGAGCTTAAGCGAGGACGAGGCTTTGCAGCTGCTATCTCAGTGTGCATTTGGTAATGACATAAGAGATCAAAAACGCATGGAACTATCGATGGAAGTGATTGACTACGCTAGGGGAAATCCATTTGCTCTAAGCTTTTACGGCAGAGAGCTGAAGGGAAAGAAACCGTCAGAAATGGAGGCGACATTCCTCAAACTCAAGCTACGTACTCCACATAAGATTCATGATTTATTCAACAGCAGCTACAAAACACTTGACGACAGCGAGAAGAACATTTTCTTGGACATTGCTTGTTTCTTCGTGGGAGAAGATGTTGACTATGTGATGCAACTGCTTGACGGATGTGGCTTCTTTCCACATGTTGGGATTGATGTTCTTGTGGAGAAGTGTCTGGTGACTATTTCAGAAAACAGAGTGATAATGCATAGAATAATCCAAGACTTTGGCAGAGAAATAATCAACGGGGAATCAGTACAGATAGAGCGCCGTCGGAGACTGTGGGAGCCTTGGACCATCAAGTTTCTACTTGAGGACGACAAACTTGAAGCAAATGGATATCCCAGAGAAACCTGCAAACGTCCTTTGGTGTGATTTATTATGAAATTTTCAGATAAAACTTGTTTGCTTCTGGAGATAAACGATATTCATGATTTTTTTTTTCTGCTTACCTTATATTTCAGGGCACTGAAGACATCGAGGGCATATTTCTAGACACATCGAGTTTACTCTTTGATGTGAAGCCCACTGCTTTTGATAATATGCTTAACCTTAGATTCCTCAAGATTTACTGTTCCAGTCATGAAAACCAATATGGTCTCGGCCTTCCAAGAGGACTTGAGTCTCTGCCATATGAGCTAAGACTTCTCCACTGGGAGAACTATCCTTCAGAGTCCTTGCCACAAGAATTTGACCCATGCCACCTAGTAGAACTCAATATGTCTTACAGTCATCTTCAGAAACTTTGGGAAGGAACCAAGGTAGGCTTACTCATATCTCTTGTTTTATACATTCTTCCAAGTTTGTACTAATTCATTTCCAACTTAATTTTCTGCTCAGAACCTCGACATGTTGAAGACGTGTAAGCTTTGTTATTCCCAGCAGCTGACTGAGGTTGACGATCTTTCTAAAGCTCAGAATATCGAGCTAATTGATCTCCAAGGCTGTACAAAACTGCAGAGATTTCCAACCACTGGTCAACTACGTCATCTCCGAGTTGTAAATCTTTCAGGTTGCACAGCGATCACAAGTGTCCCAGAGGTTTCACCTAACATTGTGGAACTACATCTCCAGGGAACTGGCACAAGAGAATTACCAATATCTCTTGTGTCCCCTTCCCAAGAAGATAACCTGAACCTTGAGAAATTAACAAGCCTGGCTCAAGTCATCTCATCAAATCAGCATCTTGACAAACTTGTTTTGCTGAATATGAAAGATTGTTTTCATTTGCAAAGCTTGCCTCACATGTTTCATTTAGAAACTCTTGAAGTTCTTGATTTGTCTGGATGCTCGGAGCTCAAGAGTATACAAGGATTCCCACGAAACTTAAAAGAGTTGTATCTTGTTGGCACTGCTGTCACAAAACTACCACCCCTTCCCTGGAGTATAGAAGTCTTGAATGCACATGGTTGTATGTCTCTTGTATCAGTTCCTTTTGGTTTCGAGAGACTTCCTAGGTATTACACATTCAGTAATTGCTTTGCTCTTTCTGCACAAGAGGTCAGAGAATTTGTAGCTAACGCTCTGGCTAATATAGAACGCATCGCGAGAGAGTATCAGCCGGAACTCAAGAAATCTCTGGCTTTCAGCTTCACTGTGCCTTCGGCTGTAAGTAAAAATTTCACTTGTGATCTGCAACCAGGGTCTTCTGTGATGATACAACTGGGTTCTTCTTGGAGAAGCACACTCGGTTTTGCTGTCTTAGTCGAACTTTCATTTTTGGAGGATTACCAGGAGGCCACTGGTTTTGGAATCACTTGTGTTTGCAGATGGAAAGACAAGGAATTCGTCTCTCATAGGCTTGAAAAAAACTCTCACTGTTGGAGTCCAGAGGAAGGTGTTCCGAAAGATCACATGTTTGTCTTCTGTGATTTAAACATGCATCGGAGCACCTGCGAAGGAAATGATCCCGGTATATTGGCTGATCTTGTCGTATTTGAATTCTTTACTGTGAACAAACAGAAGAAGCCTCTGGATGAGAGTTGCACAGTGAAGAAATGTGGAGTCCATGTGATTACTGCCGTAAATGGAGATGCAAGTTGTAACATGACTCAAGAGAGTTTTGGTAACGAGGTTGAAGAAGAGTTGAGGGTGGTCTTTGATGTCTTGGACAAGAATGATAGAACTTTGTTTCTTTACATTGCACGTCTGTTCAACGACGAGAAAGCTGATTTCTTAACACCGCTTATCCCTAGCACTGGCTTGGAGATTAGTTCTAGGCTCAAGTTCTTAGCCAGTAACTCTCTCATACATATATCTCCATTTGGTATCACAATGCGGCATAGCTTACGTCAGAAAATAAGTAGGGAGATCGTCCATAGACAACCCACGTTGGGGAAGGACTTAATAAAGGACTCCACGTCACCTGCTTGGAAATACGACGTCTTTATAAGTTTCAGCGGGGAAGATGACAGTAATAACAAACTCAGCAACCTTCTTGCAAAGTTCAAAGGTAAACTAATGAGTACACCCCATAGATGCAAGTCGGTCACACCAGAGCTTGTGCAAGCAATAAGAGCATCGAAAGGTTCGATTGTCTTGCTCTCAAAGAGCTACGCCTCTTCGAGTAGGTGCTTGGATGAGCTGGTAGAGATTATGAATTGCAATAAAGAGCTGGCTCAAAAAGTAGTGGCCATATTCTACAACGTGGCTCCTTCCGATGTTAGGCTTCAGAGTGGAGACTTTGGGAGGGCCTTTCAAACTACGTGCATAGGCAAATCAGAGGATGAGAAACGGAAATGGGCGCAGGCTTTGGCCGACTTAGCGAATATGGACGGAGTGAATTCACGCAAATGGTATGTTTTAGTCCCATTTTTTTATGATTGGATGTCTCAGGTTAGTTGTTTTCTTTAGTCTTTGTGCAATGGTCTTTCTCCTTGTTAGGGCTAATGAAGCAAACATGTTCGAAAAAACTGACTCTGACGTTCTGGAGAAGATAGATCATAAAAGATCAAATGAGTCTGGCGATATGGTTGGAGTTGAAGAACATGTTACAGACGACGGTTTTGGGTCGGGTTGGGAATCTGAGGAAGTGGATAAAACAGTTGGGACAGCGGGTTTCATGACAAAAGGTAAAAAAGAGTGAAAACAACTGTTTAGTAAACTCTCTTGGCAAGTCCAAAGAAGTACAATTCATTCTCTGTATGGTATTGATTCGCAGGGGAAGAGATAAACGCAAGTATGGTTGCTATGCCAGTGGAGCCGTCACATCTGTTTAAACAAGAAGGGAGAGTGATAAGATCCGGAGCGTGGAGTCCTAGCTTCCTCGATCGTATCCCCTTTGCCGAGCTTTATACTGGAGAAGTCCCAAGTCCTAGCTTCCTCGATCGTATCCCCTTTGCCGAGCTTTATACTGGAGAAGTCCCAAGTCCTAGCTTCCTCGATCGTATCCCCTTTGCCGAGCTTTATACTGGAGAAGTCCCAACTGCCGTTTTACAAGGGCTGGGCAATATCCGCTCAGTGCTCCAATCTAGAAGATCTATATAACTGTAAGTTTACTGGTCGAGCAAAACATAAGCAAAGTGTCCCTTTGGTTTCGTGTTTCTTTTAGCATTCATTTGTAACGTAGATACACAGATATATGAACTGTATGTTGCGTATATACATAGAAGTAAATCAACTGTATCTATCAGATAATCATAAAACTTTTTGATGTTAAAACATACTAAGAATCAAAATTGTAAGACTTAACTTTGATTTCAGTTGCGTTTATGTTTTCCAAATCTTGCCATACTATGATGTACATTACGCAACCATGTGTTGACTATCTTCGCTTTCCTCATTGTATACGCTTGCTGCTCTTGAACTTGTTTTAGCATTCCTCTTGAGCTACACGTTTTCCTTTTAACTCTGCTTTAGACAGGCCATGGCCTTGTACTAGTATGTATGGCAGATGATGTTCGAGTTTGACACTAGCATGTTCCAGTTAAGCCTATTGGTTAAGGGTCATATTGGGGTGGCGGATATTACAGGTTACAGGTGCGTTAAACCAAGTTCAATCTCGTATGACTGCGAACTCCGCCTATCGTGACTCAGGGATCACATGAAGATGCTTCGCACTGTTTATTCAGAACTTTCAGTTAAAGAACTATAAACGAGATAGAAATCAAAACTGAATAACGAAATTTAAACTGATAATATGGAGGTTTAATTCTCAGGACAAAGGTCTCAAGAAAGATTATAGAAAAACTAAAGGATTCAACACAAGGTCTCAGCAAAAATCCAACAAAAGTAAACAACTTCATCATCATGAAGATTTCTCTCCTTATTCTTGCTTGGAGGCAAGAGCAGCAGCTTGACCTCTGAGACGACCAGTTCTCCTTGCAGCAATAAGACCAACCTTTTGTCCGGGTGGTGCATCACGACGAACGGTACTAGCGTGACCAATATGTTGATGGTTACCTCCTCCGTGAGGATGCTCAACAGGGTTCATAGCCACACCACGAACCTTAGGCCAGCAGTTCCTCTTCACACGGTACTTGTGGTACGCGTTACCCGCCTTGAGCATCGGCTTCTCAGTTCTCCCACCACCAGCGACTTGACCAATCATGGCCCTGCATCCACTTGGGACAATCTTCTTCGAACCAGATGGCAACTTAACCCTGTCAAAATACAACATGTAATTGTCAGAAACAAGAAGCTATGGTCTACAAGCAGCAATTTCTATAATCATTTCTGATCACAAAAACTCGATCAATCAAATCATTTCTACTATGGCATGGAACAACTAAATTAGACTCGGTTTATACTAAACCGGACTATACATTTGAATTAATCATCAAATCTATTAGAAGATAAGCATAGCTCATGATAAAAATTTATTCCAATAAAATGCCGTTTATACTAAAGCGGTTTATACTAAACCGAACTATACATTAGAATTTAATCAAATCTATTAGAAGATAAGCATAAGATCATAATAACAATTCATTACAAGCAAAAGACCATTTCTATAATCATCTCAAGTGAACCAAATGATTAATGAAAATTAGCAGCAACCATTCCTAATGCGATATTAAATATAACCAGTTTAATTAGAATCGGTTT

>.::GWHANRE00000001:2400753-2412274(+)
AATCTCTCTTACATTTTCTTAAATTAAATGCTTTAGAAAAACTCGATTAATAATCTATTTCGTGTAAATTTCTTTCACTGTTAGATTTTATTTCTTATTATAATGTGTCACAATTTATTTTTATGAAAATGCAAAGCTCTTCATTTAAACTTTTTAGGTTAAAGGTTAACAAGATACAAATTTAGATTTTCTATCGTAGTTCTTTCAGTTTTATTAATCATCATTTTGAATTTTCCTTTTCTGATATTTTTATATATTTTTGACTATAATTTTTTTTTATTTTCTTTTATATATTACATTTGTTTATCATTTTCTGTAACTAGTAATGTTTTAATTTGTTGTAAGACTTTATACTATATATTTCTAGTTAAGTTGTTTAGGTTTTATTGGCTTTGGTTTCTCATTTTTCTGAATTTTTGTTGTCTATAATTTTTGATTTTATTGATTGGACAAATGAATTGAATAACAAATAATGTATAATAAAAATAAAAATAAAATAAAATAAAATCTTAAAATAGCATTAATTAAATGGTAAAATGATTAACTTACTATAAATTCTAAACTTTTATTCAAACTCTAATCTCTAGATAATGAATTGTAAATATTAATCATTAAACTCAAACTCAAATATAAAATATTTTTTAAAGAAAAGTTCATTTATGATGTTTCATAAATTTTTCTTTTTTTGTGTTACTTTTTAATATTATATTGAAAATCTGTTTTGAATTAATTCAAAAAGACAAGTTAGCAAAAAAATTAGTTCAAAAAGACACAAACAAAATCATATCCCTTCACATATGTCTTTTCGTGACCTTGTTCCTTGTTCTTTCTTTTTTCTTTTCGGTCGAATTCCATGTTCTTTCTTTCTCATCTTGTCTTTTAATTACAATGTCACTCTCACTGCGAATCTGCCAGGAAATTTCAGTTGGAGTTGGATCCTCCCATATATATAATAACATAGACCACGTCTGTCTCTACTCCACTCACTTCCACTAAAAACATGGACGTCACCGATTTTTTCACCGGCGAAATAGCGACGGAGCTACTAAAACAGCTCGTTCTGATCTCAGCCAAAGCGTGGAAATACAAAAGCATCGCCGACAGGCTCATCATCTTGATCGAGACCATCCAGCCCACGATCCACGAGATCCAGTACAGCGGCGTGGAGCTCCCTCCACACCGCCAAGCTCAAATCGGTATGCTCGCTGGTACCTTAGAGAAAGGCAAGAAACTCACGGAGAGAGTCTTGAGCTCCCGTCGATGGAACATGTATCGACAGTTCACACTAGCGAAGAAGATGGAGAAGCTGGAGAAGACGATATCTGATTTTATGAAGAATCAGATATTGACTCATATCTTAGCCGATGTTCATCAGCACCGTACTAACGCCGATGTGAGGTTTGATAGAGTTGAGAGGAGCCTCACTGGCCTCGAGGAGCAGTTGGGTTCGATGAAGATCGGAGGAGGAGGGATGATAACAGATGCGATGAAGATAGCTGAGGCTACGATGGAGATTGAGACGAGCGATGATTGTGAGAAGTTTGGGGTTGGGTTGGAGATGGGAAAGAGGAAGGTGAAGAAGATGATGTTCAACGCTGAAGGAGGGCTTTTTGGGATTAGTGGCATGGGTGGTGTCGGTAAGACAACTCTTGCTAGAGACCTTGAACATGACAACGAAGTCCGATGTAAGTATTCTTCTCGTGTCCTGTCTCTCTAAATAGATGGTAGGTGTTAAATAGACGCTCTGTATTAGGCTTAGTAATAAGGCTGATTATTGGGGGTGACTTGTTAAATTATTTATTATTTATTATATATTTTATAGAGATTAGATTTTTAAATTTATTAGTTTTAGTTATACAAAGATTGTTTTAATGAACTATAAAACTTAGATATACAAAAGAAAAAGAAATCAGCCAGCTTTGTAAATTTACATTAACATTATTACTTGATTTAACCAATTTACATCAAATTTGTATCGAATTAAATCAACTTTGATCAGTTTTAACTGATTTAGACGTTTAAACCAAATTGAGCCATTTAAAAGTGGATTTTAAAAAAAAAATTGTTTCGGCTATAACCAATTTGTTGCTTAGGCATTGCCTAAATCAATTTTAGAACATTGGTTATGACATTTTTTTTTGTTAAATCACTGCTTTTTTTGTCAGGTTACTTCGAGAACAGGATTTTGTTTCTGACTGTATCACAATCCCCGATTCTTGACGAGCTGAGAACACGTATATGGGGGTTTTTAACTGGTTGTGAAAGTGTAAATAATGTTCCGGACTGGAATTTACAGTATAACGGTGGGGTTAAAACAAAGAAGCTGGTGATTCTTGATGATGTTTGGACAAGAAAAGCTTTGGACAGCTTGACTTCTAACCTTCCTAGTTGCACAATTCTTGTTGTTTCACGGTCCAAACTTGCAGATCCTAATGCTACTTATGATGTGGAAGTACTAAGGGAAGATGAAGCTATCTCTCTCTTCTGTCTCTGTGCGTTTGGTCAGAAAACTATCCCTCCTGGTTTCGACAAAGACCTTGTTAAGAAGGTAATGTTAATGGTTTCTCTCTTCTATAACTGATTCATGGCTTAGTGTGATGTATATTTAATGCTTTTTCGATCCTCCTCAGGTTGCTGGTGAGTGTAAAGGTCTACCTTTGGCTCTCAAAGTTACGGGCGCTTCACTAAAAGACCGCCCTGAAATGTATTGGCAGGGCGCATTGCAGAGGTTATCAAAAGGTGAACCTGCTGATGAAACTCACGAGACTAGATTGCTTCTTCACATGGAAGCTAGTCTAACAGGTCTAGACGAGACAGCCAGAGAGTGTTTCTTGGATCTTGGCGCATTCCCTGAAGACAGGAAGATTCCTGTTGATATTCTCATCAACATGTGGATTGAAGTACATGATCTAGACGAGGCAGTTGCTTTTGCCACTCTTGTTGATTTGTCACACAAGAATCTCCTTACTCTTGGGAAAGATCCACGGTAAGAGATCACATTACTTGTAGCTAGGCCTGAGCATTTCATGTATAGGTTCAGTTTATTTCGGTTTCTGGTTATAGAAATATAGGTTATTTTTGTTTTTGGTTCAGTTCAGATAATAAAGTTGGGAACCAACTAATATCCGAAACAATTTTGGGTCCAATCTGATTCCCGCTCGGTTCTGTTTTTCGGTTAATTCGGATTAAAAACTCGGATAATTTGTATTTTTGTATTTTTGGATAAAAATATCGGCTAAGACAGATAATTTTAAATATTTCGGATAAAAATTATTCTGGTAATTTTTTCTCGGGTTATTTGGTTTATAAATAACATTTTTAAAATATTTTTATTATTTTAAAGTTTAAACTAGTTGATATTTATAACTAACTGAACGTAACTATTTTATTATTTTAAAATTATATTATACAAATTTGGATACATGTTCGGTTCTCAATTCAGTTTAAAATTTTTAATTCTAGAGATATAAAATCCATTCGGGTAATTTATAATATCTGAACTTTAACCGAACCTTGTTTTCGATTTGGTTTGGTTCTTTGGTTCCGGATAAATGTGTCCAAGCTTACTTGTAGCTCTGAACTCTTTATATGATTCAAAGTTCTATGTAATCATCATCACTTTATATTAATTTTGCAGGCTTGGTTCTACGTATGCAAGCTACTATGATGTATTTGTGACACAGCATGATGTTCTGCGAGACTTGGCACTTCATTTATCCAACAAAGGGAAAATAAACAGAAGAAAGCGATTGCTGATGCCGAAAAGAGAGAAAGAGCTTCCAAAAACATGGGGAAAGAACTGTGATGAGGAATACAATGCTGAGATAGTCTCTATTCATACATGCAAGTGATCTTATAACTGCAATATTTATATTACTAGGTTCTCTTGTCCTATAATCACAAGGATCATAATGTTGATAGGCTTTGTGTTTTTGTTGCAGGGGAAATGGATGACATGGACTGGTCTGACTTTGACATGGACTTCCCTAAGGCAGAGGTTCTGTTGCTGAATTTCTCTTCAGACAAGTATGTTTTGCCTCCTTTCCTCAGCAAGATGACCCGGCTTAAGGTCCTGGTGATCATCAACAACGGCATGTCCCCTGCGATTCTCCGTGACTTTTCAATGTTTGCCAACTTGTCGAAACTAAGGAGTCTCTGGCTCGAGAGAGTTCACGTCCCTGAGCTCTACAACACAACAATCCCCATGAAACATCTCCACAAGATGTCTCTGATTCTCTGCAAGATCAATAACAGTTTTGATCAGACCGGAGTTGACGTCTCCAGTATCTTCCCAAAGTTGGGAGATCTGACGATAGATCACTGTGATGATCTCGTGACACTGCCTTCAAGCATCTGTAAGATGACCTCTCTTAACTCATTAAGCATAACAAACTGTCCACGCCTCGGTGAATTGCCTAAGAACCTCAGCAAGCTACAAGCTCTTGAGCTTCTGAGGCTATATGCTTGTCCCGAGCTAAAGGCGTTGCCTGATGAAATCTGTGAGCTTCCTCAGCTTAAGTACCTCGACATCTCACAATGCGTCAGCATGAGTTGTCTTCCGGAGGATATAGGGAAGCTGAAGATGCTCGAGAAGATCGACATGAGAGAATGTTATATCTCTGGTAGAGTGAGGTCGGCCGTTTCGTTGGAGTCTCTGCGCCATGTGATTTGCGACAAGGACGTTACGTTTATATGGGAAGAAGTTGAGAGGGCTGTTCCAGGGTTAAAGATTGAAGCTGCTGAGAAATGTTTCAGCTTAGATTGGCTCGACGAGTAAAACCGTAGACTCACTGAGAAATTGTAACTTGTTTAGGGGGTTAATGTAAGCTTCTTCTCCCCTAGTGTTAGTTAATATTATGCTTTTGTAATAAGGTCTCTCTGTACAGTTTCCACCAACTTAATCTTTGTGTTAGATTGATTAAAAGTGTTATATATAAATTCTGCAATTTAAAAAAAACCAAAAACATTGCTAACAAGTTATTTGGTTGATCCATGAAACACTAGTTAGTAGACAAGTTTGTGCAAGATCATTCTCTACAGGAGAGTGATTTATTGGTCTTCAAGTTCAACTGAGCGTCTGAGCTTGAAGTACTGATTTTTTATGGTGATACACGATACACCTTATGTGAGAGACCCGGACCCCACTTGTTATTTCGTCAGGAAATGACTTGACCTCAAAAAATAAAGAAGTCTTTGGCAACAAATTATTATGTACACAGTACAGCCACTTGTAAATTATATTTGATTTTTAAATTTTTTTATGTAATTTAAATGGTTTGAATCCGAATCAAATCTGCAAAAAAATCTGAACCAAAATTTATAAATATTGAAATAAAAGTTTAAATCTCCAATCCAGAACAGTCACCATCCTTATTTTTATAAATAAGGTCTATGTGTACAGTTTCCACCAACTCAGTCGGTATAAGTCTCTAATTTTTTGTATCTTATTCTGAATCTTTGTATTAAAATGATTACAACTGTTATATATTCATACGCAATGTAAAAAAACAAGACATTGCTAACTAGTTACTTGGTTGATCCATGAAACACTTGTTTAGGACAAGTTTGTGCAAAGATCATTCTCTACAGGAGGGTGATTTATTGGTCTCTTGAAGTTCAACTGAGCGTCTGAGTTTGAAGTACTGTTCTTTGATGGAGACATGTCGCTTGAACCCCAGGAAGTGATGATGCAGGTGGGTCAAAACAAAATGGCTCCCACTTGAAGTATAGCTTTGGTTCAGTTTTAACATAACCGGTTAATTTTGGTTTGGTTATACAAAATTAGAGATAAACATTCCCGGTTATTATAAATTTTAAACGGCTCTCTCGAGAATATAGCCGTTACGGACTTTCCGAATAGAGAATTGGGGACAAACGAAGCCCTAATCTGACTCTGCCCCCTTTGTAGTATAAATCAACGCCTAAGTTTCACAGGTTTCTCCACCAAATTCAATCTGCTCTCATCTCGCATCATCAGCTTACCAACAACTATTCGCTCTCTCTATCTACTCGAATTTACTGCTTTATCTTATTCGTCTTTGATTTGATTTCGTTTAATTGAGATCTTGTTATCCGTTTCCTGTATCATCGCTGTCTTGCTTTCTGTTTCTTTGTTTTCTCTGTGTGTTTGTGTTAACAATGGATGCAGGTATGAACACATCTACGCACTTGAAGGCTCAAGCTCGGTGCCCACTTCAAGAACACTTTCTTCCCAGGAAGAGTTCCAAGGAAAACGTAAGTTTCCTCAGATTCGATTCCAGTTACATGATCCCGTCCTGCCATCTGAGAATTAGAGTTGCGAATTTACGGGATTCTCTTTTCAATTGATCAAAGTCGATTCCTTTTTTTGCAATCAAGAATTAGGGTTTCGATTTGGGGGTTATTGTTTATCTTGCATCTAGATTTGTTTCGGATATTGGATGAATTGTTTTGATTATGTGGGTTTTGTAATAAGAAACTGATCATGTGTATTTGATTCTTTCTTGCAACTGTGTATTGATTTGTTTTTTTTTAAATTCTACCAGCTTGACAGATTCATACCCAACAGATCAGCAATGGACTTCGACTATGCTCACTACGCTCTTACCGAAGGTAGGAACGGGAAAGATCAGGTAGCAGCAGCGGTAAGCTCACCCTCCAGAGAGGCCTACAGGAAGCAACTCGCTGAGACGATGAACCTGAACCACACTCGGATTCTCGCCTTCAGAAACAAACCTCAAGCTCCAGTCGAGTTGCTTCCTACAGACCACTCTGCTTCTCTTCACCATCAGCCCAAATCCGTTAAGGCTCGTAGATACATTCCTCAGGTTTGTGTTATTATTGCGCTGTAAGTAAAAAGATCCGTATCTACTTTGTTGTTGTATTGATCTGTTGTTTTAATTTTTTAACAGACTTCTGAGAGGACATTGGATGCACCTGACATTGTGGACGACTTCTACCTCAACTTGCTTGACTGGGGCAGTGCTAATGTCCTAGCCATTGCGTTGGGACACACTGTTTATCTGTGGGATGCTTCCAGCGGGTCCACTTCTGAGCTTGTCACCATTGATGAGGAGAAAGGACCTGTCACGAGTATCAACTGGGCACCTGATGGTCGTCATGTCGCACTTGGACTCAACAACTCCGAAGTGCAGCTGTGGGATTCTGGATCCAACCGTCAAGTAAGTTACACAATCTCCTCTCGCTTCAGTTTGAGATAGATTGTTTGTCATCATGTCTTAAACCTGATGTGTTGTGCTTTTTTTATTGCAGCTGAGGACATTGAAGGGTTGCCACCAGTCTAGAGTAGGATCATTGGCGTGGAATAATCACATCCTGACGACGGGAGGGATGGATGGACAGATCGTCAACAACGACGTGCGAATCAGATCACACGTTGTGGAAACTTACAGAGGTCACACTCAAGAGGTCTGCGGGCTAAAGTGGTCAGGATCCGGACAGCAACTAGCGAGTGGTGGCAACGACAATGTTGTACACATATGGGATCGTTCAGCCGCCTCTTCAAACTCGACCACTCAGTATTTGCACAGGCTCGAAGAACATACGTCTGCAGTTAAAGCCCTTGCGTGGTGCCCTTTCCAAGCGAATCTGCTTGCTACTGGTGGTGGTGGAGGAGATAGGACGATAAAGTTCTGGAACACTCACACAGGAGCTTGCTTGAATTCAGTTGACACCGGCTCCCAAGTTTGTTCGTTGCTGTGGAGCAAGAACGAAAGAGAGTTGCTTAGCTCACACGGGTTTACACAGAACCAGCTTACGTTGTGGAAGTACCCATCTATGGTGAAAATGGCTGAGCTCACTGGTCATACATCAAGAGTTCTATACATGGCCCAGGTAAAACTTGATCAAATTCCATTTCTAATGTTTGCTGAAAGTGGTTTGAGTTTTTGAGGTCTTTAGTTCTAAACTTTGTTTTATTTGTCTGTGTTTTCTACAGAGCCCAGATGGTTGTACCGTAGCTTCAGCTGCAGGAGATGAAACTCTGAGATTCTGGAATGTTTTCGGAGTACCAGAGACGGCCAAAAAAGCAGCTCCAAAAGCAACTCATGAGCCGTTTTCTCATGTGAACCGTATTCGTTGAAGAAACTGTGAAGAGAAGACTAACAGCAACAAAGAAAGTCAAGCAGTGATTGTTACATAAGACTAACAACAAAGAAAATCAAGCAGTGATTGTGAAATAAGATGTTTTTGTTTTCGTTTTTTTGGGTTTGTAATAAGTAAAGTGCATATACTGAGTCAAACTTCGTTGTTTGAATATATTTTAAATAGAAAGAAATTCATTTTTACACTCTTATTCTCATACTCAATAAGTCTACTAACTTGTACATTCACATTATCTACTCGTTGACTTGGATTTATAGAATTGGACTTGTGAAGTCTGATCATTAAAGCAAGTGTCACCAATAAGAAAGCAAGATATAGAGTTTGTGTTCTTGGATTGCATATAAAAAAACGTGATTCAGCTTTATGTCTGAGTCCTAAGGGAAAAAGAAACAAGTTTTGGATGATGCCTAGTGGAAAGAGCTGGAGAAGAAAGAACATCAATGAGACAATGCGTCGTCGTTTCAAATTAAAAATATTAAATTTACCAAACAACCCTTAAACGTTTCTATAATCCTAATTTAACCCGAAGAACTATGAAATTGTTCAGTTATAGCCCAGTTGATAAAGCGTCGTCGTTTCGCACTAAAACCCTAGATCCATCTCCACCCTCCACAGTAATCAATCGAGCACGGAAGAGAGAGATGGGAAAAGAGATGGAGTCGCCGAAGGAGCAGAGCTCGTACACCGTTGAGCAGCTCGTCGCCGTCAATCCCTTCAACCCCGAAATCTTACCCGATCTCGAAAACTACGTCAACGAGCAGGTTAATCGCTTATCAATTGATATACGCATTTTACTGGATTCTGATTTCTCAATGATTGTTTCAGGTTACATCGCAAACGTATAGCCTGGATGCGAATCTATGCTTGCTTCGGCTCTATCAGGTACTCTTCATAACTCCCCCAAGAGATTTTTAGTCTCTCCTAACTCGTGCCGTTGGTTATGTTGATGCAGTTTGAGCCTGAGCGCATGAACACTCACATCGTGGCTCGAATCTTGCTCAAGGTATAGCAGACTGACTCTACCTTGTGATTTGTGGCTTATATTAAAACTAATCTCTGTGGTTTTGTTTTTTTTTGAAGGCTCTTATGGCTATGCCAGCTCCAGACTTCAGCCTTTGCCTCTTCTTGATTCCTGAAAGAGTGGTAATGTTCACTTCTTTCACTCTCAGCTCTTTCTTTGTACTGATGATTCATGGAGTGTGAACCTTTTTGGATTCGTGGGGATTAATAGATGGATTTGTTTTGAATTGTGTGTTTTGCAGCAAATGGAGGAGCAGTTCAAGACGCTTATTGTTCTCTCACACTACCTTGAGGTATGCAAAACATCTATGTTAGCTGGAGACTTTTTTGAGAGCCGCGAAAGGTGTGTAGTTGAGTGTTTAGAGTATTTGTTTTGCTTTTGCAGACTGGGAGGTTCCAACAGTTCTGGGATGAAGCTGCCAAGAACCGTCACATTCTTGAGGCTGTTCCAGGTATAATCAACTTTCTGAATCATAAATAAGTCGTATGGTTAAAATCAAGTTCTGTGTATTACATTTTATGATTTGTGTGTGGATGTCTTATATGCAAGAGATGAAATGCAGGTTTTGAGCAAGCTATCCAAGCGTATGCGAGTCACCTTCTTAGCTTAAGCTACCAAAAGGTTCCAAGATCTGTGCTTGCCGAGGTATGATGTTGACTAAGCTTATGATTCTTGACACATGGCTTGCTTTTCACCATAGGATAGCTTAACCCACCAAATTGTAGAACTTTGGATGGAAAGTCTTATTATTTTGGTGACCTTTGCTTGTCGATAAAATGCCCTTGCTCATTATTTATGAAAATGATACACAGGCTGTTAACATGGACGGTGCATCTCTAGACAAGTTCATTGAGCACCAAGTGGCTAACAGTGGATGGATTGTAGCGAAGGAAGATGGAAGTATCGTCTTACCACAGAACGAATTTAACCATCCGGAGCTGAAGAAAAACACAGGTGAGAATGTTTCCTTGGAACACATTGCCCGCATCTTCCCCATCCTTGGTTGAACCAGTTTGTGAGGACTCTTTGAAATTTTCCTTTTTGTCTCCCTGTCTTTTTCATGTACTACAACACTTTAAGACACTGTAATGTGATCTTTGCATTAACAATTATAAGTAGTTGCTCGATTTGACTGCACTGCAAAGATTATTGGATGCCATAGTTTTATACAGGGCCCTTTGAGCTTTTTAGTTCTCTACCGTCCAAAAGTCTTATGTTACCATATCAGTGCGTTTCAGTAGAGCCGTGTTTGACCCTACGATGGTAGAAGAAAAGATTCAACAATCATTTGCTTGTTCTAATTTGAATCAGCTTAAGGTCTCTTTGAATATGAGAACGGGCAGATTAATTCTTATTTGAGGTGTTCTTGTCCTATCTCTAACACCAGATCACATCGGAACATTGACAGCCATCCATTTGGAAGCTCACATGTTTGACAACAGATCATCAAATCACGTGCTCCTTTTTCTCCTTTCCCATGTACATATTTTCGACTCTCCATTTTTTTTCACCTCGTTGTTCTATTGGTTAATAATATATAACTCAGCTTAGATACTAGATACTTAGATAGCGTCCTCAGATGATCGCTTAAAATATTGCATACTAAAAAATGATTTCGAGGACTAATCTGGTCTAAAATACGGAATAATGGTGTTTCGTAGTGGTAATATAAAGTTAGCATTTAAACAAATGAACGAAACAAAATAAGTACAGAAAATGTTGAATTGCTTAACTATCGCTATTAATAAAGTTGAAAACAGTGATAATATCGTTGATGAATTTTTTGGTCGACATCAATGAACCAAAATTTGATTGTATAATGTTCACATAATTAACTTTTTTATTGTGATACTATTACGTAAATGAAATGAAATAAAATATTAATGAATTATTATTATAGATACGTGTCGGATAAAATGAAAAATACGTGAAATAAAAGCGAAATAGAGGAGGAGAAAGGCAACAAAATTTCAGACAAGTCGTGAACATAAAAACTGGACAACAAATCACAAAATACGACAGGGAAAAGGAAAGGAAAGGAGCTGAAGAAACTGCAAATCTTCGTTTATGTAACCATTCTATGTCTTCTTCTTTTTTATTCTCTATTTCAATCAATTTGAAATTTTTTTAATTTTTTTTGGTTTCCCTTCTGCTCTTCGAATCTCTCATTTTGGTTTCCTAAGAAAAATCGAAGAAAGGGTTTCCCTTTAATGGTTAATGTTTCCTCGAATTGATTTCAAATCTTATCATGTATTTGTTTTTTAATCAACCGTCTTTTTGGAATTTCTTATTTGTTTCTTCTTTTGGATTGGTTTGCTTTTCGTATTAAAAAAATTAGTTGCTTGTTCCGTGTAGTTTAGTGTTGCTTGTTTCAAAGGTTTTTTTAATCAATTCGCA

>.::GWHANRE00000001:5900992-5916202(+)
AAAACTATTTAGTTAGTGTGTTTGGCCTCCACTTTTTGACTTTATGATTGTGATATATCATTTTTCTAATGCGGATTTGTTGGTATTTTACAACTCAAGCATTTGACTTTCTTAACTTTTTAGACTATACATTTCGTTGTATAGTATCAAACATGCATAAATTTAATGCATATGCGGTGGCAAATGATCTGGTAATGCCTTTGTATTGGATTATTAATTATTTAACATGCAAGAGTTATTTCTGTAATAAGTTTACATTGGAACTTTACTTCAAGGCTCAATGAATCTTATCACAAGTCAAACTTTAGCTTTTACATTTTCAAGAATACTTCCTACGAAAAAAACTGATTTTGATATTGTTGTACTGATGAAACTCTTTTTGGAGAAACCTAACTTGCACTACAGAGATTCAGTTCCCCATTCTTGACAATTGCTTAAGAAGTTAAGATCAGCCACTTGAAACTACAAAATTATATACAGTCTCTGTAGTAGTTCACGGAGCTAAGATAGATTTGTAACATGATTCCGTCTGAATCTAACCCTTGTATGAAATCAACTTTCTATAATTAGCTATTTCCAGAGATTAGACTTGTGCAGGCTCCATGTAACAAAGAAGAGAACACTCCTAATCAGCAAAAGAGATTTCTTCGTTTGTTCTTTTCCCGTTCAGTAGCTCTTCTTCTTGTGGACAGAAACAGCCTCTTTTGGACACAACAGCTTCATCCATATCGTTTCATTTAGATCTCTTGAGGAAAAATCAAATACACTTTGTTTTCTTCTCATCAGGTTTCCTTTAAATACATATGAGCAATACGACATCGTAACACAAGACTCGATTATTAGAAAGCAGACTAAAGATAACGAAACTCTCTTTCTCACTGAGAGTCCCCCACACTCGTTCATTCTCCACTTCGCTCGCCCACCTCGCCCAGTGCGCTTGTTCTCTTCTTGATCGTCCTTGCCAGCATACGAAAGCCAAAGGCACTGCTAACCTATTAGAATGGCGCGTGTCTGCCCCTCGGAAACTGATAAACACGTCTTATTTCCCGCCGGGAAGGATCCACGGAGAGCAAAAGTATCTCTATGGTTAGAAACTGAAGGATAAGGTTTTGGAATCAGTGGGTGAAACAGTAACTCTTTTGACTATGAACAGTAACTCTTCACAGTGGGTAATATACACTATGAATCGCACTCAACTTGCTCCCACTTGAAATTCGAAAACGCAGAAACGATTCTCCGTCACAGAAATGGACAGACTCCGCGCTCTCCGCCGTCAGGGATTGCGCGATTTCGAGCCGTCACTCCCGCCGCGATTTATGGATAGAATCCTCGACCGTATGAAGAAATCTTCGAGTCGGAGGGGGATAAGCCGCCGCCGGCTAGAACGGTGTTCTAGCTCCTTAGCTGAAGATCTATCAGTCTCGACTTCTTCTTTCACGACGCGCTCTCTGGAGTTACCCGATAGGACTAGTTTCCGTCTCTTAGCAGGAGGCGGCGATGGCGAATTGGATCGGATTTACAAGTCCCTTGGCGTTTCTGGTCCCGACGATTTGGCGATTTCTTTTGACGCGTGGGAGGCTTGCAAGACGCGTTCCTCCTCTGGTATTGTTAATAGGTTTCAGCCTCAGGCCGATGTTTTGAGTAGTGGTGTTGATTCACTGGATCGGGACGATACTGGTGGTGTGGGCAGGTTCTTCAAGGAGCATGCGAGTGAAAAAGCTAGTGAGAAAGAGCATGGCGAGATGAATCTCAAGGAAGTTGAAACTCCTTTCCAGCCAAAACTATCTGAGCATTGCGTTACGGGGTCTGACCCTATATTAGTTATTTATTGTGGTGACAACCAGGTCTCCGAGGAGATATACCTCATCAGCTACATCTTCAACGAGTTGTGTGCCCGTGGCTTTGCCCCTTTGAGATATGATATGAAAAAGAGCACTGTGACTGAAAATCAGAAACTGCTACACATATCACGGGTTGGTATTATCATTTTCTCGATGAACTTTGCTCATTCCAGAGAGTGTCTGGATGGATTCGTGGCAGTCATGGATCATTTGAAAGCTAACGAGCTTGTGCTTATTCCTGTGTTTTTTAAAGTAAGTGTTTCAGACGTCAGGGGCCAAAGTGGCTCTTTTGGAAAAGCATTCACACGACTTGGGGATTCAGTCATGGCCTCCCAAGTTCTGAAATGGAGGGCGGCTATGATCAAATTAGCTTCCATCATTGGATATGCGTATAAGAAGGGGTATATTGCTTTCTCTTTTTTTTTTGCAATATTTTTTATATTTGTATGGTGTGGTATATGACTCTGATTCTGATGTTTTCTCTGTGCAGGGATGAGGTTATTCTGGCCAAGAATATTGTCAGAGATGTCTGTTTGCCGCTCAGTTCCGAAACCAACATGAAGCTAAGAGGAACGAGGCTTTCATTAAAAAGTATATTGTCTCTGCTGAATCGTTCTCAACCCTCATCTTCACAGATTGTTGGACTTTGGGGTATGGCTGGCATAGGGAAGACTACCATCACGAGAGACTTTTTCAGATCACAAGCTGAGCAATATGACGTGTGCTACTTTCTGCCTGACTTTCATCTATTGTGTCAAACAAAAGGGCTGAGTTATTTGCGTGATGATTTCTTCTCGAAAATATTTGGCGCAGAGAAAGTTTTCGTAGACGCATGTGATACAAAACCAAGCGTCACAAGGGATAGGTTCCTCGGTAAAAAGGTTCTGATTGTTCTTGATGGTGTGAGTAGTGCCAAAGATGCAGAAGTTTTGGTTGGAGGGTTTGGCTGGTTTTCTGGTGGACATACAATCATCTTAACATCTAGGAATAGGCAAGTTCTTGTACAGTGTAACGCCAAAGTGATTTACGAGATCGAGAAGCTACCCAAGCTTGAGTCTCTTCACCTTTGTTGCAAGTTTGCCAGTAAAGAAAATTGTAAAGGAAGAATGTCGTTGACATCGGAGCTTGTGGACTACGCTAGTGGCAATCCTTTGGCTCTGCGAGTCTTAGGTTTGTCTATTCAAAATCAATCTATGAAAGATCAGAAACAACATCTGAGAAGACTGCGTCAACATCCTCCAGTCAAAATTCTGAATGCATTTAAAATAAGTTTTAATGGACGAGATGATGACGAGAAGAGCATATTTTTGGACCTGGCTTGTTTTTTCAGAGGGGAGGATAGAGATCGTGTGGTGAAAATCCTTGATGGTTGCGGTTTTTCTACAGATTTAGGAATCTATGGTCTCATTGATGAGTCTCTCATCAGCCTTGTAGATAACAAGATAGAAATGCCCAACATTTTCCAAGACGCGGGTCGATTTGTTGTTTGTCAAGAACACGAAGAGCCAGGCAACCGTAGCAGATTGTGGGATTCTAGTGACATTGCTGGTGTCCTGAAAAATAATACAGTAAGTCTTTGAAAATGTGTAATGATATTCTATTTAAACTTAAGATTGAGGTTCCTTTCTTCTCTCAGAAAAAAACTGTTTGCCATTTTTTTCAGGGAACAGAAGCAACTGAGGGAATATTTCTGGATGCATCTGGCTTGACATTTGATTTGAGCTCTACTGCATTTGAGAGGATGTATAGACTTAGATTGCTCAAGATCCACTGTCCAACTTCTGTAAATCATTGCAAGGTTTGTCTACCTGAAGGCCTCCACTCTTTGCCTGATGAGCTACGCCTACTCCACTGGGAAAAATATCCTCTTGGATCGTTACCTCGGAACTTCAACCCTAAAAATCTTGTAGAACTGAACATGCCATATAGCAACTTGACAAAAGTATGGAAAGGAACAAAGGTATGTCTTGACATTATGGTACAATCTGCTGCATACATGAAGTAGTTAGCATTTACTTGATGACTCATCTTGTTTTTTTTGTGCTGTAATCAGAATCTTGAGAAGCTAAAGAGGATCATTCTGAGTCACTCTCAACAGTTGACTAAATTCCCAAGGCTTTCAAAGGCCAGGAACCTTGAGCATATTGATCTCGAAGGATGTACGAGTCTGGTTAAGGTTAACTCATCTATTCTTCATCATCACAAGCTTACTTTCTTGAGTCTGAGAAACTGTTCTCGTTTGCGAGTTATGCCTACCACGGTTCATCTAAAATCTCTTGAGGTTCTTAATCTATCTGGCTGCTCAGAGCTCGAGAACCTTCAGGATTTCTCATTAAACCTGAAAGAAATATATCTAGCTGGGGCTGCTATTAGAGAAATTCCGTCGTCGATTGGGGATCTCACTAGACTTGTTACATTAGATCTGGAGAACTGTGAAAGTCTCCAGCACCTGCCACCGGGGATAAGTAACTTGAAAGCCATGATGACACTTAAGCTGTCTGGCTGTTCAAATCTGAAGAGCCTTCCAGTTCTTGATGCATTATTTCTCCAAGATTCACAACGTTCTAACACAAGGATAACCATGGAAGAATCTGTGTCCATAAACCTTCACTCTGCTATTCAAGAATCAAGGTTAGATGGCTCTAAAACCCTTCTGAAGTTAGATAATTTGCAACTGAGATCAGATATTCACGGTTCTTTTTTCAGCAGAGAAGCATTCTTACCAGCATTTGAATATCTATCAAACAACGGAATACCACAAGAAAGCTGGACACGGGTCACTGTTATTCCGTTCCCCTCACCCATTTTACACTCATTGGCGTCTAGGCTATATGCGCTAGTATCGTTGTTCCTTTGTAATGCTTACCTGGTGGATATACCTGAAGATATATGTTGGCTTGCTTCGGTGATGAGACTAGATCTTGGTGGAAACTCTTTCAGCCAGATTCCTAAAAGCATCAAGGAGTTTCGTAAACTACATAGCCTTAATTTGCGCCATTGCAAAAACCTCAAATCGCTACCTGAGCTTCCTAGAAGTCTAGTAACCTTGAACGCCCATGGCTGCGTGTCTCTCAAATCATTTCCAACGAGTTTCGAGCAGTTCCCAAGGCACTTCACATTCAGTAATTGCTTTAATCTGTCCCCAAAAGTGGTTAGAGAATATATAGGAAAAGCTCTTGATAGCGTTAAAGGCATGGCCAAGGGGATTCTGCAGGTATCCTCTCTATTTCAGTTTCTATCTGTCTCTGCCTCTCTTTTTTCGTCTATATTTCCCTCACATACGTTTTTAGACTCACATTTCGCATATACATATGATATTTTTAGGCTTCACTGGAACAGGAACACATCAACGATCCTGCATTCAACATCTGTATACCTGCCTCTGCAGGCCAGCAATCCTCGGTTAATTTTCAAGCTGGTTCTTCTGTAAGGATACAGCTAGCTCCTGGCATGTTAAAGACTCTCTCAGGCTTTGTTTTATCAGTAGTAGTTGAATTTTGGGATAATTATAGCAACACTGCTGGTTTTGGCATCAAGTGTATATGCAGGAAGAGCAGAATAGACCTCTCGCCTAGATTAGAGAGAATTTTCCATTGTTGGGCTCCAAAGGAACCTATCACCGTTCAACGGGATCATATGTTTGTTTTTGGGAGTGTGAAAATGCATCATGCAGAAGCTGTTAACCATGATTTCCTGTCTGATTCAGTGACCTTTGAGTTCCATCCTGTCAATTCGGAGAACCAGCTCGTAGATGATAGCTGCACAGTGAAGAGATGTGGAGTGTATTTAATCACCGATGCGACAAGTAATACGGCTCTAAGCGCAAAACGCCCTTCTTCTTCCATGGATCCAGGGGGGCTTTCTAGCATGGAGCATGTGGCACCGCCATATAAGAAATGTCGATTGAAGGGAGTTATTGAAATTGTTATTCTAAGCTTAAGAAAAAGGAAGCGAGAACTGAGCGTCCCTACAGTCAAAAACGTTTCTACGGTAAAATCCCTGTCCCTGAGAGTTCATTGAGCCCTATGGCCTCATATGGTGCCCCGTAAAGCTAGTAGTTGCAGTCTTGCAGACATTGATTTTTCCTTCCATCAACCTCATCATACACTGAAACTGGTCCAAGGAACTTGAACCTGATGTCTGTTTACGTATTTTGGTGATCTATTTCCTTATTCAAATCCTTTCCATCTATTTTTCACAGGTAAGACGTCTGTGCAGATCGTATGTTCGCACTGGAAGCTGTGCAGTGGGTCCTAGTTGTTCTTTTGATCATCCGAACTGGGTGTTAACACACAAGACCGCATCTTCCATTCCTTCCGAGAGTCCACCCATGGATATGCTAGGACTTTCTTCATATGGTAAGCCATCAGATAAGCGCGTGGAAACATCAACTGAGAAACCCAAAAGACTCTCTGTGTCTGAGTCAAGACAAGCAACCTCTGGTATAGACACCATTGATGCAGAGCAGGAAGAAGAGTAAGCTTTGTCTCAAAAAGAGTGTTAAGCTTTGATGATTGGTTATGGAGAATCAGAGTAAGTCATTTTCATTTATGTCAACTCTCGAGCATTATTTTTATTGCAGAGGTAAATTAATCTTACGCGAGGTTTTTGTATTTATACTGTCGATAGGTATAGGCGAAATGTGATAGCGCGCACTTAGTGCAAAACGGCAAGCTTCTTGCATGGATCCAGTGGAGCATATGGAATCACCATATAAGAGATGCCGATTAATGAGTGTTACTGGAACTGTCTTAAGAAAAGGAAACGAGAACAGAGTGTCTCTGGAGACAAACCGTTATAAGTTAAAATCTGAGTCTTCCATTGACTTACATATAAGTAGGTAGCTTTCTGATGCAATTTTGAAGACGCTCAAATTGATTTAATGCTGATTTGTATTACGTATGGCTTCCGGCCCTTCGATAACTGTTTTCACCATTTGCTTCTTCCTCGATTAACTGATGGTTTTACGAATATGAATGATGATTCCATTTCCAGGCTAGCTTAATTTTTGCAGGTTCATCTTGGTCCAGTTTCTGCTCGCTTCGAACATGATCATAACTACAGAAATCTTGAGCAGAATGAGGAAAAAGAGTTAGGCTGTCACAAGGTTTTAAGGACTGAGACCGAGTCCAACTCTTACCTAAAAGACTCACAGACCTCTATCCGTAAACCTACTCTCAGTCAGCTGCTCGGGTTCAACAGGTTTCCAAGGCTCGATCTTTTGAGAAGATAGGGAACAAAAGAGTTTGGAGATAGCGATGGATCCAAACCAAGACGCCCGGGCTTATATAGTCCATGAAACAAAGACGGGTCTTATACTCATTAAGTCATAGCAAATGTGTAAGATTTGATGATTGGTAATGAAGAACCAGTATTTATACTATTGAGATTTACAAAACAGAAATAGTTGACAGATGTTCTAGGAAAATTATATTTTGTCATTAAAATGAAACAAATTCCAAATATCTAAGCAAATAATCGGATCGTATTATGACAATTAATAACATTTCTTTTTAATAGATGACGTGGATATCCGATCCGCCGTAGATTAAATCTTCGCAGTGAACCCGCACTGCTCACCACCACCACCCCTCGGACCATCATCACACCGCGTCTCGACCCAGAGGGCTTCCTCAGTCCTCCACAACTCTCCCTTGCGTTCTTACTTCTCTCTCCAGATCCAAACTCTCACCATTCTCATCACAAAGAGAACTACAATCTCGATTCACTCTCTCCCAAATCTCTAATCCGATTTCGAGATTCAATCCTCCCCCAGATCACCTTTTGTTTCGGTTCATGATTCTGATTCCGTGAGAGACCTTATGGATTCGCATCCTTCCTTAATCGGAAGGTCCATCGGCAACAGCAACCGATCCAGCGTAGATCTCGGCCGTTCAACGCCTTCCTCTCCTTCCCCTTCATCGCTAACCAAATCGATCTCCGATGCAAGTAGCCAGAGCCTCTCTTCGATCCTCAACAACCCGCACGGAGGCAAATCCGGCGTCTACGGCTCCGACGCCTCCTGGGTTGGTTGGTGGTCATCCTCAACCTCCGTAGCTCCCTCCGAGTTCGCGCCCGTCGCTTCGACCAAGCTCCCCGGGTCGGACCTCACCAGATCCGACTTCCACGGCTACGTTTCCTCGATCTCCGACTCTCACGCTAGGTTCGAGGATATCATTAACCACGCCAAGGAAGAGAGCTCCGGGTTCGATCAGGAGAGCCACGTGTCCGGTTTGGCTTCGTGTCTCCGCGAGGTTCCTTCGCTCTACTTCAAGGAGGATTTCGCGTTGGAGGACGGAGCTACATTTCGCTCCGCGTGTCCTTTCTCGACGTTGACGGAGAATCTAGCGCTTCAGGAGAAGCTGTCGCAGTATCTCGATGTGGTGGAGATGCATCTTGTGAAGGAGATCTCGGTGAGGTCTGATTCGTTCTTCGAGGCGCAGGGGCAGTTGCAGGATTTGAATGTGAAGATTGTTGAGGGGTGTAGTAGGATCCGTGAGTTGAAAGAGACTATTAGGCTTCTTGATAGGAACTTGGTGGATTCTGCTAGGCAGATTCAGGAGCTGAGCTCGACTAGGATTAATATGTTGGAGCTGCAGCGTAAATTGAGGGTCATTTTGTATGTTAACCAAGCTCTCTCTGCACTCAAATTGGTAATTGTTCTTAGACTGATTCGCTTTGAGTAGTGTCAAGTTAGCTACTTTTGAGTGTTTCCACTGTTTTCCTGATAGAAGTTTGATTCTTTATTGTTCAGCTTGTTGCGTCCGCAGATTGTGCTGGAGCGTTGGATATAACTGACGATCTCCAGAACTTGTTGGTAAGTCATCTGTGACTGATGTGGGGGGGGGGGGGGGGGGGGGGGGGGGGGGTACTGTTAGATGGTTAGATTGATCTTTCGTAAGAAGCTAAAATTGTTTTATATCCTTATCAGGCCGGGGATGAGCTAACTGGTCTACATTGCTTCCGTCACCTTCGAGATCATGTCACTACTTCCATAGAGTCCATAAACAGGTGCGAATATGATAACTGACTAAAATAGGCATTGTTCAGTTTGACTGTACTGCTCTTTTAGGAGAAGCGCTAAATTTTTTTGAGCTTTTGTTTGCCGGCAGTAAAATGTTTCTTATATTCGTGGATAGAATGGAACACAATGAGACCCAGTCGGATTTCATGTTAATTGTGCCAAGTACCATACCAAACCAGCCAATCTAGTGATTATGTTTTTAGTTTTGTTGTTGAGCCTCTTGAATTTTTATCAGATAGTAAGGCAGTTGATATCAGGTTCTTGCAGCTCTGTTTTTTTCCTTCTGTGATATTCTTTGGCAGCTAGTTATTCATAGCAAATAGTATTTCTGTAACCTGCAAAGGTCACTGTTTCTTACTGTAAATCAATCATTTCATGCGGCAGACATTTTCTCCGTCTGATGATTATGAATACACCCAGGCTTGTAGGCATTTGTATCAATTAAATGTTTAGTATACTGATTTTCTTTAGTAATGCTGCTTGGTAAAAGATTTAGTAGTTCACTGTTTTAGTTCACCTTCTATATTTAACTATCCTGTTTCTCTAGTACTCTCTTTTATTTGGTCTAATGTCTGATGACTTGTTGATTTTTTCTTTGTAGTATTCTCACAGCTGAATTTATGCGTATCTCAATACACAATACTGGGGAAATAGATGTACTGATTTTATCTGCTGCAAAAAAACGTGGATCCATATCTTCTAACGGGGAGATGAGTGAAGTAAGTCTCATCCGATACAGATGCATATTTTTGATGAATTTGGGCGCTTTTTGTACCATGTGGAGCTTAAAACTGAATAAATCTTTACCTGTGAGAAGCGGTAGATTAATCAGAAAATAAGTGGAAGAATATCCAGCATGACTCGTAATAATAATCTTCCACCTTTGCAGGTTAAGATAGAAGAAGAAGATACGTCTACCTTATGTGATCGGCTTCTTCCTCTAGTAATTGGATTGCTAAGAACGGTGAGTGGCCGTTCCTTTATTTTTTTCAACACATGCTAGCACTGAGGTTCACAATGGTTTTTTGTTTTAATATCTTCGTTAGTGCTATCTCTGGTCATTATTGTTTGATTCGTATTAATTGTTTAGTCTGAATTATGTTTCTCATTTGTTTTTCTTTGAACTGTTTATTGTAGGCAAAGTTCCCATCAATTTTGAGGATGTATCGTGAGGCACTGACATCTGAAATGAAAAACGCAATCAAGAACGCAGTTGCTGAGCTGCTTCCAGTTCTTGTTGCAAGATCGCTCGAATCTGATTTTTCACATGGGGAGCGCTCAGTAGATGTTGATGGTGAGATTATAATTATTATTACTATGTATTAAGATTGTCATGTGACTTAGTTTATGTCTGATACATAGTTGAACATAAGTTTAGTACTTGAAAATACTGTGTATTTACATGTGCTTGTTTTTTTTTGTCCTCTAACTTAGTAACTTGATCTGAGACCCGGCAGGGACGTAGTATACATGGAAATTAGTTAACTGATGAAGAATGTTGGCTGAAGATTTATTTTTATCCTTCTCTTAGGATAATGTATTTTATTTCGCTGGTAGTTTGTCTCTCCGGAATCCATTCTTATTCCTAGTGCGTATACAGGTGGTGGATTATCTCTCGCGAGCAAGTTGAGGGCGCTGTCATCTGAGGCATTTGTTAATCTCTTAACTGCTATTTATAGGATTGTTCAGGTAATATATGCATCAATTATGAAATATCTTTTATTTAAACACGTATATGTCTGTTTATGTTACACCATTGGCAGCATCTTTATTTTGACTTTGATACATATACCTTATTGAGGCTAAGAACGTTTCACCCCCCGAACCAATTAGATGATTGGTTAAGATGTAACATGATTTCATTTCATTTAGTGAATGCAGGCACATCTTGTTCGGGCTTCGGAAGTGAAAAGGGCAATTGAATGGATCCTCTGCAATATCGATGGACATTATGCAGCTGATTCCGTTGCAGCTGCAATTGCTGTTGGTGCTGTAGCGGCCGAATCAATCCAGGAAACAGGTTTCCAAGGCGAGCTGTCTTCTCCATTGGGTAAGGCTACCTTAAAGGCTTCTCCATTGCAGAGAAAAACAAGCGACACATCAAGCTTGATAAATATGTCAAGAAACTTCAGGTTTTCTGGTTTATTTGTTTATTTATTTATTCCAAATTGTCGCAGTTGCCTGTAACACAAACCTTTGTTATTCTTGAAACTAAAGTAGGTTTTCTATTTCTCTTATTTATATAGAGCCGATGTCTTGAGAGAAAACACAGAAGCTGTCTTTGCGGCCTGTGAGGTTACTCATGCTAGATGGGCAAAGCTACTAGGAGTCCGTGCTCTTCTTCATCCAAAATTAAAATTGCAGGAGTTTATGAGCATTTATGATCTCACCCAAGAATTTATAACAGCTACAGAAAAGGTGTTTGTTCAAAACTTTTCTTTCATAAAAGAGATAAGAAATTGCATTGCTATTCTTGCCTGACATTCTTATGGAAATTATCAGATTGGCGGACGGTTGGGATCTAGTATTCGTGGGACGCTGCAATCACAAGCCAAAGCCTTTGTAGATTCCCAGCATGAAGCTCGGGTTAGTCTATGTATATATATACCTTTAGAAGTTTTACAGAAAGGACATCTACATCTTTGTTTACTTCCATGGCTTACAAAAAAAAGTGGGAGAAAATAGTTACACTAAGAGCAATATGCCCAAAGCCATCTCTATACTTTGTGCAGCAGAAAAGTTAAACTTACATTTAATAACAGAGTAGTGTTGAGCTATATTGACTTCATCCCATAGATCCATAGTCCGTAATTATTTTACCACCTAACTTCTTTCATTATCAAGTGTTCTGGTCGTTATTCTAAGTTTTATCTTACTTTGTTGTAGATGACAAAACTGAAAGCTGTCCTTGATCAAGAAACATGGGATGAGATGGATGTTCCCGAAGAATTCCAATCCATAATCAGTTCTCTTTTCGCATCCCAGGAGTTGATTTCTAGGAAAGCTGATGATGCTGATACTTTAACATACCACCGAAACCCACTCACTCCCAATGGGTCGCTCCCTTCAGGAACTGAAGATCAAAATACTGAACTACGAAATGAAAATTCTGAATCTAGTGAAGGTCCTGCAGTTAGTAATGCACAAGTGAAATCTACAGTTTCACCTGAATCTCTTGAAAGAAGCAAGGCTGGTGTATCTTCAGTTGCGAAAGCGCACGTAAAATCTAACCTTTTCTATCAAGGAGTTGGTTACCACATGGTAAACTGGTTAGTTTTCCTGTTATTCAGCGTTATGTTACATATCCGTTTTCTCTAGTAATTCGAATGGCTGTTGATCAATGAATATTTCTCTCTATATATATTTGTACCGTCTGCTAGGTTTGATTCCTTAATGTTTAGGTTTAGCTGCTGTCCCGGCTGTTAATTTTGCTTATGCTGATGCAATTCCTTGAATGTCTGCAGTGGGTTAATATTACTCAAGATGTTGTCAGAATACATTGATATGAATAATTCTTTGCCAGCTTTGTCCTCGGAAGTTGTTCTTCGTGTTGTTGAAGTGCTGAGATTTTTCAACACTAGGACATGCCAACTTGTTCTGGGTGCTGGTGCTATGCAGGTAAAAATATGCTTTAAATGTAGAAAATAGTAATGGTAATTGCTGATTAGTTTTATTGAGTTTTCTAACCAATGATCTGTGATCTTTTGCGTAACCAAATGTACACACCTGACCTATTTGTCTTTCGCAATTGAACTTTTTGACATAAATTTTGGTTCTTGTTTACGCAAAACAGATGTGATCTGTAATATTGACCGTTTGAGTGGGAATTTTCATGCTATAGGTTTCTGGTTTAAAGTCCATAAAGGCAAAACACTTGGCACTTGCAAGTCAAGTAATCGACTTCACTTACACTATTATTCCTGGTAGGTGATATTTTGTCATTTCTTTCTAATTGTTGCAGTTATAATGTGTGTTTAGCGGAGTTAATAATGTATCGTTCTTTTTCTGGTCCTAGAATCCAGAAGAATTATGTTTTCAAAAGTACCCGAGACGAGAAAGCCACTCTTGTCAGTAGAGATTGATAGAGTCGCTCAGGTATGTTTTTCTCTTTGACTGCTGCCTCTTTTTTCGCTTAACTCTTACAGGTTCTAAGGTTTTAGATGTCGTTGCACGCCTGATAAGAATGTAGTTGAAACAAAATTCACACTAGTTAATCATCTCTAGGTGCCTAGAATATAAGTGTTAAGATGGCGGTTTTAATGTATATTTCCATTATTTCTGGTTTGTCGCCGATTTTCAGGATTATAGGGTTCATCGAGATGAAATATACGCAAAACTGGTCCAGATAATGAGAGAAAGACTATTGGCGCATCTTCATGGGTTGCCGAAAGTTGTTGAGAGCTGGAACAGACCGCCAGACACCAATAAACAAACTAAAGAATTTGCTTGGCCACTCACAAGGGTATTTATTCTCATTCCCTAATCTCATAAAGATAATAAATGTTTAATGTGCATATAATTTTACAGGAAGTTGGCTACCTTCATCGGGTCTTATCTGAGACATTGCATGAAGCAGATGTTCAAGCAATCTTCAGGTGAGCATATACGCAACTTCCACAGGAAAGACTAAGGATGCAGAAAATAGTACTTTGGACTAGAGCTGACGTATTGTAGGATAGTAGGCAACCAGTTGTTTAGAATTAGAGTGGAGTCAAGTTAACAAAACAAGCAATCTTGTGCTAAGGCACCTCAGATTGGCAGAGATCTCAATAACTTTCAAATAGTTACATTTTAGATCTAAAGAACTTAAATTTATGGCTACAGAGATTTAAGTTTTCGAAATTTTCTGTTTGTTGTCCTTGTTGCCAAGTGCCAACCATGCGTCGAATTACTTGCAGTGTTTCACTCGTCTTTTAGCTTTATAGTATAAGACAACAGATTATTGTTTCTTTCTTATAAATGCGTAAGGCAGGAAGTACTCTTGCAGGTCACTTATTTTACATTACACCTTAAGACAATTTTCGTGGCTTTTGTAGGCAGGTGATTTCAATCATCCACACACAAACTTCTCAAACGCTTTCCAACTTGGAAATAAGCTCTCCAGAGGCAAAGAAAAGGTAAGCTTTATATCCTTCTTTTCTAAAAACTAAGCCAACTCAACTTCTGTGATTAACATGCGTCTGGTTATAATCAGGCTGAAGCTTCACGTTGAGCTGATCCTCAAATGCATCCGATCGTTACCATCGGACAATGCAAATGAATCAGGCATCCCAAACTGGGGACAACTAGATGAGTTCTTTGCACAACACTTCAAAGAGGAAGAAGAGGGACGCGAAGCTGAGTGATGAAGGATGGATTAAAAAAAAAAGAATTTTGGTATGAGGATGGATTACTCGTCTTTGTAGATTTAACTTACAGGTAAACAAATTCCTTATTTCTGCTGCCTCCATCACGAATGAACCACTCTGCAACCAAAAACATTGAGTAGAATACAAAATATGATCTATAATGTGCTCATCGGGTTTCATCTTGTTTGAGGGTTTTGTTCAGCTACTGTAGAGTTATGACGGGTTGAACCTCTGTATCGTAACGATCTCTGTTCTCGTTTGGATTTTTCAGGTTTACCTCCATGTTGCTTTTTTTTTATTATCCTCTTTTATTTTATGCGAGTTGTAAGAGGTAAAAACGAGTGAGTGGACAAAAGTTTTTAAAAGAGGCAGTAGATTTAGACGTATATATTTCTTTCTTTTCAGTTGGAGAAACTTTTTTAATGTGATTATATTCAGTGTATTCATTTGAAATAAAGGAAGTTTGTTTTGAGGGTTGTTCCAAATTGTAATCACATGTTAGAAATGTTAATAAAGAAAAACTGTTATATGTATTCAATAGTAATGGTCGAAGGCCGAGGTATCATAAAAGTCATCTCCAAAACACAAACTCATATGTGACAGCAATGATTCAGAGTCTTACAAAACTCACAAGTAGAAGTTAATGTTCCAGTGGATCAAATGAAACAGCCTTACAAAGAAAAACCAATTGAGAGATGACATGCAAGCAAAACCAATCAATGTATAACCTGGTCGTGTTTCCACTCTATTTCAGCACAAAGCAAATTTAAACTGCAATAAGGAATCATTCAATTACTACTTTTGAACGACACCGTTTTGGATTGCCTAGACCTCTCTCTCTCTCCCATGGCCACCGTCGGGCTTCTTCGGTCTCTCCGCCGCCGAGAAGTCTACGTAGTTTCTGTCTCTTCGGCGTATAGATTCGTATAGCCTTCCTCATTGAGCTCTTTCTTTCATTTACTGTTTATCTTGAGAACTTGAGGTTGTTTGTAATTGC

>.::GWHANRE00000001:9405286-9410010(+)
AACACTCTTTAGCAAGTCAACGCAAAAGTCTATTCGAGAGAGATTTGGCATAACGTTTCAATTAAATATTATTACTTTTAGGGTACTATATTCAGAGAAGCTTCTCAACAATGGAAGCAGGAAACCAGGAAACAAATGCTGTTATATCTGAAGAAGTCAGGAAGTGTTGTTCATCTATCTGATCTCTTAATATTCATCCAAACATAAAGACTTTCTGGTGGAGAATGGCACATGGGGGAATATAATCTTTGGAGGAGAGGAGTAAAAATGGACAAAACATGTCCGGTTTGTGAAGAACAGATGGAAACGCTAAACTATGCGTTTTTTCAGTGCAGAGTGGCCTAGTGGATGCTTCATGGAAGTCTTCTAGAGAGGAGATGGGATTTGGCTGGTCTTTACACAGAAGAGAAGGCACCCAAATCATGCATGGATCCTCAGCAGAAGCGCCTATGAATTCTACTTTAGAGGCTGAAGCAATAGCCCTCCTGAACAAATGGGCCGACTAAACTACTGTAAGGTTGCCTTCATGAGAGATTGTAAGAGTTTATTTGATGAGTTAAATCAGTTCAAAACTGAACAAACCATCAGAAATTTCCGTATCACAGAGGCTGCCTTTGTGCTACAGGATATCCTTGAGATCTCAAGACATAGAGATTACACTTTTCATTACATATCTAGAGATAATCTTAATGTTGTAGACTCCCTTGCTAAACAAGCTAGGCTACATAAGAAAAACTATGTTGTATGTTGGAAGTTTTAATGTGTTTAATGAAAATGTTGACAAAAAAATATATATTCATGAGGATATCTTTAGTATCATGAGTTGTTTAAAGATCTACTCGTTTACTTGGACCAAGTCACAACAAGCTTATTGTAGTTGACTTGACTTTATGAATCAACTCTCACCGTATCGGTATGATCAGATCGACCGCAGCAATTATCGACTTAAAATTAGTTTGCTCAGAGAGAGGAAGTGAAGAAAGAGCGAGAAATCTTCCAAATGGATTGCATCTCATCTCTAGTCGTGGGCTTAGCGCAGGCGTTGTGTGAATCTATGAATATGGCAGAGAGAAGAGCAGGACATAAGACTGATCTTAAGCAAGCCATCAGTGATCTCGAAACAGCCACAGGTGAACTGAAGGCCATACGTGACGACCTGAATCTACGCATCCAACGAGACAATCTAGAGGGTCGAAGCTGCACAAACCGTGCTAGAGAGTGGCTCAGTGCGGTGCAAGCAGCAGAGGTAAGAACAGAATCGATTCTAGGGAGGTTTATGCGTCGGGAACAGAGGAAAAGAGCGCGGAGGAGATGCCTCAGTTGCTTAGGTTGTGCTGAGTACAAACTGAGCAAGAAGGTTTTGGGTACACTGAAGAGCATCAATGATCTGAGACAACGCTCTGAAGATATAGAAACAGATGGTGGGTCGATTCAAGAGACTTCTATGGAGATACCTATCAAGTCCGTGGTTGGGAACACCACAATGATGGAACGGGTGTGGGAACTTCTCAGTAAAGAAGAAGAAGAAAGAGGAATCATTGGGATTTATGGACCTGGTGGGGTTGGGAAGACAACGTTAATGCAGAGCATTAACAACGAGCTGATCACAAAAGGTCATCAGTACGATGTACTGATATGGGTTACAATGTCCCGTGAATTCGGAGAGTGTACAATTCAGCAAGCTGTTGGAGCGCGGTTGGGTTTATCTTGGGATGAGAAGGAGACAGGGGAAGGTAGAGCTTTCAAGATATACAGAGCTTTGAAACAGAGACGGTTCTTGTTGTTGCTTGATGATGTCTGGGAAGAGATAGACTTGGACAAGACAGGAGTTCCTCGACCTGACAGGGAAAACAAATGCAAAGTGATGTTCACGACACGGTCCATGGCATTATGCAGCAAAATGGGTGCGGAATGCAAGCTGAGAGTGGATTTTCTTGAGAAGCAATATGCGTGGGAGCTCTTTTGTGGTAAACTTGGGAGAAGAGATCTCTTGGAGTCACCGTTGATTCGCCGGCACGCTGAGACCATTGTCACTAAATGCGGTGGATTGCCACTAGCGTTGATCACTTTAGGAGGAGCCATGGCTCACAGAGAGACTGAAGAGGAGTGGATTCACGCCAGTGAAGTTCTGAATAGATTTCCAGCAGAGATGAAGGGTATGGACTATGTATTTGCCCTTTTAAAATTCAGCTACGACAACCTAGAGAGCGATCTGCTTCGAACTTGTTTCTTGTACTGCGCTTTATTCCCAGAAGATCACTCTATTGAGATCGAACAGCTTGTTGAGTACTGGGTCGGAGAAGGGTTTCTGATCAGCTCCCATGGCGTTAACACTATATACCAGGGATATTTTCTGGTTGGAGATCTTAAAGCGGCGTGTTTGTTGGAAACCGGAGATGAGAAGACGCAGGTGAAGATGCATAATGTCGTTAGAAGCTTTGCACTGTGGATGGCATCTGAACAGGGGACTTATAAGGAGTTGATCCTAGTAGAGCCAAGCATGGGACTTACTGAAGCTCCCAAAACAGAAAGATGGCGACATACGTTGGTGATTTCGTTGTTGGATAACAGACTCCAGATGTTGCCTGAAAATCCCATATGCCCGAATCTGACAACATTGCTGCTCCAGCAGAACAGCTCTTTGAAGAAGATTCCAGCAAACTTTTTCATGTATATGCCTGTTCTCAGGGTCCTTGACTTGTCCTTCACAAGTATCACTGAGATCCCACTGTCTATTAAGTATTTGGTGGAGTTGTATCATCTAGCTCTGTCGGGAACAAAGATAAGTGTGCTGCCTCAAGAGCTTAGGCATCTTAGAATGCTGAAGCATCTAGACCTACAAAGAACGCAGTTTCTCCAGACAATCCCACGAGATGCCATATGTTGGCTAAGCAAGCTCGAGGTTCTGAACCTATACTACAGTTACGCTGGTTGGGAACTGCAGAGCTATGGAGAAGATGAAGAAGAACTTGGATTTGCCGACTTGGAACACTTAGAAAACCTCACCACACTCGGTATCACTGTTCTCTCACTGGAGAGCCTGAAAACACTCTACGAGTTTGACGCCTTGCATAAATGTATACATCATCTGCACGTCGAAGAATGCAATGGTCTCCCCCACTTCGATCTCTCATCACTCTCAAACCACGGTGGGAACATAAGAAGACTTAGCATTAAAAGTTGCAATGACTTGGAGTACCTGATCACACCTACAGATGTTGATTGGCTTCCAAGTCTAGAGGTTCTGACGGTACACAGCCTCCACAAGTTAAGCAGAGTGTGGGGAAGTTCTGTAAGCCAAGAGAGTCTGCGGAACATCCGTTGCATCAACATTTCACACTGCCACAAGCTAAAGAACGTCTCATGGGCTCAGCAACTCCCAAAGCTAGAGACGATTGACCTGTTCGACTGCAGAGAGCTAGAGGAACTGATTAGTGACCATGAGAGTCCATCCATTGAAGATCTAGTATTGTTCCCAGGCCTGAAGACTTTGTCAATTAGGGATCTACCAGAACTAAGCAGCATCCTTCCATCTCGATTTTCTTTCCAGAAACTAGAAACTCTAGTCATCATAAATTGCCCCAAAGTGAAGAAACTGCCATTTCAGGAAAGGGTCCAGCCAAACTTGCCAGCAGTTTACTGTGATGAGAAATGGTGGGACGCACTGGAAAAAGATCAACCAATCACAGTGCTTTGTTGTTCACCACGCTTTGTTCCAAATTGATACGAAAGCTAGGAGCATTCTATACATATCAACATCTGTCAGTAATGTACATGAAAACAAATGAATGTTAAACTCTTTTGCAAAAAAAATATTAAGAGCTTGAGCAGACTTTACCAACACTGTCGCCTTTAGCATGTCGCTTTAGAGTAGAGAAGTAAACATAAAAAAGCAGCCACAGAATTTAGCTTAACAGGTCATGGAGAGTGCAAAAACAATACTATAGAAAATGAAATCAGATTAAACGGTATAAGAATGACTAGAAACCTGATAATTTTATCGATCAAACTTGCAAAAGTTTCAAATTCGCATTGCCAACAACTTAAATAAGCATTCACTATCCCATAGGGAAGGAGTTCAGAGAAAAAAAGAAAGGAAAAAGAAACCCAAAACTCCAGCTGAGTTCAGTCGAACATGAAGTTGAAATGTGAGCAGCTCACAGGAGCACCAGCCCAAGTTCTGATGGCTTTAAGGCACTTCTTAGACGATAATTGTAGAGATAATAGTGAAGCTGCCCATCTCCTGGCCCAAACTTCAGCTCTTTGAGGAAACTCTCATTGTGCATAACATCCAATGCATTGAATACATCAAAACCCTTCTGTTTGGCGACTATTAGAGCATCATTCATCAGCTGAAGAAAAGTCGTCTTCGTAGCCACATTGTAGTACGAATAAGCAGCTTTCAGTGTTGAATAGTTGGGGTTGCCGAGAATTGTTGAAGGAAGAGTGTAGAAGCTGCAGAAATCAGTAACATCATGGGTCTCTGGGCTTTCTACAAGGTAACTGTCCACAACATCCTCCCTTGGGAGAAGCCAGTGCTCAACATCATTCTCATCAAAGTCTGTAGCAACGATAAACTGGCTAAGATAATTCCTGAGTAACCGTGTCACAGCAGGGACATCACAGGGCTCCATTTTCCTAAACCCAGGAGTAGCAGGTACGTCTGGTAACTTGTACAGTTTAATGGTCCTGCTCATAGTCATTCTTGCACCAAGCCTTGAAAA

>.::GWHANRE00000001:9972054-9976988(+)
TATTAAAAAGTTTTTTGAGTATTTTATGTTAGAATGTTTCCTCTGATCAGAGATCATCTAGTACCAAAGACGCAAAATTCAAAGGCGGATAGTCTAGCACGCAGTGTCAGGAATTAATCGTTTTTCGTTGTTTACATAGATCAAGATCTCTCGTCTGGTTCATAAAATCAGTATGAATCTATATAAGTTGATGATAAAAAAAAACTAGTATGAGTCTGCATAAGTTTAAGTTGATAATAAAAAATGATGTGTAGAGCCATAATTAACAACTAGCCTATGGGCGTAAAGGCTAATTATCTCTTAAAAATTCATTGACTGCATTCACCGCATCCTCACCAACTATTTCCCAAGCATCCAAAAAGGTCCGCGGAAAACCCATCTGATTATGGGGCTTTAATCATCAGGAAATTCATTTTCTGCTGAAGATAGAAGGCCCACCAAAGAGAGAGAGAGAGAGAGCATGGGGTCCCTATTCTTCGATCCTAGCATGCTAGTAAAGAAGGAGACAATCATGTCCCTTAATATGTACGAGACGTTATCCCGCCAATGTCGAATTGCATTCCCTGCGAGAAGGAAGAGCTTCACGACGGAGCGGCCGTGGGTGATTGGGAAATCCCTAATCCCAAACAAGATAAGAGAAAAAGTTAGGTGGTTTTTGCAAAGCAAGAATCGATATTTGTTACTAGAGAAACAGAAGAAGTGAACGGAGGAGCTGCAGAGTGGTCGCCATTGTCCTTCCATTAACGGAGGAGCTTGAAGAAGGATGAGGTCTCCCAAGACAGGCTCATGTCTTGAAAATTAGTGTACTTTTTGCCCAAATGATTAAATATAGTAGATCTTAATTTCCTTTGGAACACTATCATTACCATACTTATTAAACATTGATATTGTTTGTGAGACTTGTAATCATTGGAATGCTATTTTTCTAATGCAGAACTTTTAGCTTTTCCCGGGGTTTAGCTGGTTCTCTTTGGAACATCTGCAACTAAATCTCTCTTCTATGGAGTGTTTGTCCCCATTCTTGGGGGAGATTTTGCGTCCTATGTGTGACTCCATGTGCTCCCGGGTCGGTAATGCCATAAGGTTCAAATCCAACGTCCAAGCTCTTAACAGTGTGATGGAGAGATTAGTTGAGCTTAGGGGCAACATAAATGAAGACCACAAAGATAAATCCTTTAGTCTCAAGCTAATGGGGTGGCAAAGAAAGTCTGATGAGGTTATCACTGAAGCAAGGTCCGAACTTGACGAACGGGTTCCATGCGGTATGTCCTTGAAATCCAGGCTGAGCAGGAAACTCGTCACGATTCTCAACGAAGCTAGAATGCTCGAAAAGGAAGGTTTAGATCTTTTAGACATGATAGCTGTGGCTACTGCACATGAAAGAGTTGAACATGTTCCAGGAGTTTCAGTACTTCATCAAACAACGGCTTCAAATATGTTGGGTAAAATTATAGATGGTTTGAGGAGCAGTGAGGTTCAGAAGATTGGTATTTGGGGTATGGGTGGAGTAGGGAAAACGACATTGGTGAGGACGTTGAACAATAAGCTTCATGAAGAGACTGCAACTCAACCATTTGGCTTGGTGATCTTTGCTACAGCATCCAAAGACTTTGATCCAAGAACGGTCCAAAAGCAGATTGCTGAGAGACTGGATATCGACACCAGGTTGGAAGAAACTGTAGAGAGGCTGGCAAGAAGGATCTATGCGAGGCTTGAGAAACAGACCAACTTCCTTCTTATTCTTGATGACGTGTGGAAAGATATTGATTTAGATCTTCTGGGCATTCCAGAAGAGAAGAAGGGTTCAAAAATCATTCTCACTTCCAGGTCTCTTGACGTCTGTCGTAGCATGAGGACAAATCTTGATATTAGGGTTGATTGCTTGTGCGAAGAAGAAGCTTGGGAACTGTTTTGCCAGAATGCAGGAGAGGTTGCGAGATCAGAACGTATTGAGCGCTCAGCAAAAGCCGTTTCACGTGAATGTGGCGGGTTGCCCTTGGCTATCATCACAGTGGGGACAGCTATGAGGGGAAAGACAGATGTCAAGTTGTGGGAACACGCCTTGGAGCAGTTAAGTAGATCTGTACCTTGTTTCAGAAGCATTGAAGAGAAGGTCTTCCTGCCTTTGAAATTGAGCTACGACTTCTTGGAAGAAAAGCTAAAATCTTGTTTTCTTATGTGTGCTTTGTTTCCTGAAGACTACTCCATTGACGTTAAGGAGCTTGTGATGTACTGGATCGCTGAAGGATTCATGGATGAACAAGATTCCCATGAGGAATCCATGAACGAAGGAATCACAATTGTAGAGAGCTTAAAAGACTACTGTCTATTAGAGGATGGTTGGCGCAGTGAGACAGTTAAAATGCATGATGTTGTCCGAGATTTTGCGATATGGACTATGTCTTCCTCACAAGATGATTGCCACTCGCTAGTCCTGTCTGGTAAAGGTTTGCAAGAGATTAGGCAAGACAAATTTGCTCCTTCGCTTCGAAGGGTTTCTTTGATGCACAATAATCTCGAAAGGCTTCCTGGTCTCTCAGAGAAGTACTGCATGGAGGCCTCAACCTTACTGCTACAGGAGAACTATCTTCTACAAGAAGCATCAGATGGGTTCTTGCAAGCATTCCCAGCTCTTAGGATTTTGAATCTAAGTGGGACATGCGTGAACTCCCTGCCCCATTCCTGTTTGCAGCTTTCCAAACTTCATTCTCTTTTCTTAAGAGGATGTACTAACCTTACCGAACTACCTTCTCTAGAAACTCTTGCTAAACTTGAGCTACTGGATCTACATGGCTCCCGTATCAAAGAATTCCCAAAAGGGCTAGAAAAGCTGGAGAGCTTTAAACACCTTGATCTTTCAGGAACAGTTCACCTCAAAACTATTCCAGCTGGAATTGTTTCGCGGTTATCAAGTTTGGAGACACTAAACATGAAATTAAGTAACTACCATTGGAGTGTAAAAGGAGAAGAACAAGAAGGCCAAGCAACACTTGAAGAGATTGCATACCTTGACTGTCTACAGGTGCTGTCTATAAGTCTTATTTGTTCGCCGTCTTTTCTGAAGAAGAGCAACCCTTGGATCAAAAGACTAAAGAAATTTCAAATTAATGTGGGCTTTAGCTACGTTTTGCCTATGATACACGATGAGAGGACACTAGCAATAAGTAGTCTCAACTTATCACAAGTATCCATGGAGTGGCTCTTGGCTTGTACAACCTCTGTAATACTGAACAGTTGTCAAGGGCTCCAAGGAATGATGAAGAAATTGGTCACTGGCAGCAAGACATTCGTGAATCTGAAATCTCTAACGATTGTGAAAACTAGTATCAACTCTAGTGGTGGTGGGATTGAGAAGGCAACCACCAAAAGTCGAGACACACTTCCATTTCTGGAGGAACTTCGTCTGCACGAAGTTAACTTTGTATCCCTTTCGGAGTTACAAGCACAGCTAGGGTTGAGATTGGTAGCTCTTAAACTACTTCTGGTCAGCAAGTGCAATAACCTTAAAACACTCGTTGAGATAGACATGTTCACTATGCCAAACCTGGAGGAGATGGAAATTAGCGACTGTGACTCCTTGCATCATCTACGCCAAACTATTGATGGTCCACAAGAACCTCTCCTACCAAAGTTACGTGTCATGAAACTGAGAAATCTTCCAGAGCTGGAGAGTGTTTGCTACGAAAAAGAGACTTGGGAGTGTCTCGAACAGGTGAAAGTCATGAACTGTGGTCGGCTATATACTTTACCCATAAGCTCCAAAACTTGTGGAAGAATCAAGGAAATAAAAGGAGCTGTGAGTTGGTGGAAACATTTGAGATGGGATGATCCTTCTTCTACTTTAAAAACTCTTGATCCTTGTTTCAAGCCATTAAGATTACTAGGTGAAGAAATGGCACCCATATTTGGGGAGCACTACTTGTGGGACAGTTGATGAAGAATCTAGCTAGGTCCATCACCCCAAGAGCTACTGTATTTTCTCAATGTGTTCGAATATTTCAATTGTGGATGTGCAAAGACTATCTTGTTTATGTGGGTGTGTCTTTCCTTTGTTCGAGTCTTGAAAGTGTGTGCGCGCAAAACTATATCAACAATAAGTTCAGTGCTTGAAAGGATAAACATCAAGACACTGCAATAAGTCAACAAAGTGGAGTATTATTACAGTACGAACCCCTAAAGCATGTAGAGTCTGAATCAAAGAGAAGAAAGGTTCTTCATATATTCACACAAAGGAACAAAATATCATTTGCAACTACTACTACATCCACACAGCTGTTGCGTAACCGTCCTCTACTACTTGTTCCCTCTGCCCTCAAACCATTATCCATCGTTATCAGACTTTGTGACATTGGATCTCCTAATCTTCATCGGTAGGCTTAGAGGAACCAGCCTTCTTGTTAGGGAGAAGGAGATTGTGGATGTTAGGCATCACTCCTCCATTAGCAATCGTCACATCTCCAAGTAACTTGCTTAGCTCCTCGTCGTTCCTCACAGCAAGCTGAATGTGTCGAGGCACAATCCGAGTCTTCTTGTTATCTCTTGCCGCGTTCCCAGCAAGCTCAAGCACCTATACAAATCAATCACACACCAAATTAACAAACCCATGTTTACAGATCCGTTAAACAAACCTCAATCACACTCAAGATTAAACCTTTCCTACATGAAATCGAAAACCCAGAAACCTAGATGCGCTAGATCATCAAATTCGAAAACAAGGAAGCAAATCTAAATCGGTGATCAATATCGATTAAAAGAGGCTGTGATTTACCTCGGCGGCGAGGTATTCAAGAACGGCGGCGAGGTAAACCGGAGCTCCTGCTCCAACACGCTCGGCGTACTTTCCGGCCTTGAGGAATCGGGCGATACGACCAACGGGGAATTGGAGCCCCGCCTTGCTACTGCGAGATGTAGCCTTCTTCGCCGCGCCAGATCCG

>.::GWHANRE00000001:12349599-12358056(+)
GTTTGGGGTTTTGTTGCCTTGGAAGCTCGGTTACGGTCAAAGGAGGTATTAGAGCGGGAAAAAAAAGAAGAGAAATATCGCCTTTCATCCCCCCAGCCGACTCAGAGAAAGCTTTAGTTTTCGCGGTCAACCCACTAACCCGTGACGGGTCCGTCAACTGCGACAGCCTTAGTTGGGCTCAAACGCGGGCCAAGGCCCGTAATGCATCTCTACACGAAACTTCCTGTTTTTGTTGGTGATGAAGTCAACGGTGGTGGTTATACAAAAACCTCTTTAGTTCATGATCTAACACCAACATCGATGTGATCTTCATCTTGTCTCTACCATCTCTAATGGATTCTGCTGCGTCTCCTTCATCCCTTCCATCCTCTGTGTCTCACAACTGGGAATATCGTGTCTTCCCGAGCTTCTGCGAGGAAGAAATTAGCAGAGGCTTTTTCGGTTACTTCAAGAAAGAGTTTGAAAGAAAGGGAATCAAACTATTCATTGACAGGAGGGAGTCTTTTGGTCCTGGGCTCATAGAAGCTATAAGAAGATCGAGGATAGCAATTGTTATTTTATCGAAGCACTACGCTTCATCAACTTTGCGTCTGGACGAGTTAGTGGAGATCATGAAATGCAGGGAAGAGTGTTGGATCAATAAAAGGCATTGGCCTTTATTATATAATGTGAATACAATGACATTGGGCTTCTGATGATTTAAGCCCAAAAATATGTCAAGTAAATGAATGATGGCTATGGGATTTGTCCCACATCGGCCAGGAGAAGAGTAATAGAGATGTTTATATATTGCCAAGCACTTGGTGTTGGTTAAACAGCTCAGAGGAAGAGAGAGTTCCCCACGCGCGCGCCGCCGTTCGGCCGGCTCGGCTCGGCTCGGGCTCGGGTGGAGGGTCTCTGGCCTGATAAGAACTATTTTTTTTGGACCAAGTTAAGCTCAAAAAACAGCATACAATTTTATTTAAAACGACAAGTAGTTTGTCTAGAAAATAAAAACGTCATGCATGTTATCTTCTCGAAAGTTTTAAACGAGATAAGAGAGAGTCTTGAGGAAGAAGTTTCGGAACTCAACTTCCCTCGATCTCCGCGAGATTCTCGTCCACGTGCAGCAGCTGTTGCGGGAAGTGGGTTGTCTCCGTCTCTTTAAATATCGCCTCTCATCTTCATTCATTTCTTAACTTTTTTCACAGCAAAATACCAGCAAAAACTCCTACGCGTAAGTCTAGAGAGTGTTTCGTAGATTATTAGTTCGTAGAGGTTCTTCACGAGTACTGCGTGATAACCTTACATGGTTTTATCCTGGGACTCATATTCGTACTGATCCGTCGCACTAACGGAGCGAATATTAAGAGTTAAGGAAAGAGATTCGTCTCGACTCCATGCCTTCGTTTCCATTTCGGTTTTGAATCGTCTATTTTTTCCTTAACATCGTATTTATATTATCGTTTAACTCGAACCGGTTTTACGGCTTCTACAAAGAGTTGGGTCAAATAGTGGTTCCTTTTTTTTATGAAGTGGGAGCTGCAGATGTGAAGAAGCAGAGTGGATATTTTGGATCTGTCTTTGAGAAAGCTTGTGTGGGGAGATCAGTGGAGGACGTTGAGAAATGGAAACGAGCTCTGAACGAACTGTCCTTTATCTTTGGTTATCTTTCAGGGAACTGGTTAGTCATTTTGATTCCTCCTAAATTTTGTTCACATGCCAAAGTATATGTGCAGATTAAAATCTATCAACACTGCTCTAATGATGCGATCTAGAAGAATAATCTAATCTATTAATTTAGGATCATATTTTTATCTACTTACAAAATTAGTTAATAATAAATCAACTATAAATTTTATTTTTTTGATTATAACAAAAACGGTTGAAAAAAAATCTAACAAGATCTTACCAAAAAATTTAAATATTTTTATAAAATAACACATTAGTTAATTTTGTTATTTGTAATATAATATTATCATAAATCAGTGGTAACTAAAATTTTATTATAAAAAAAAAGAAAATAAAAATTCTATACTATTTTTATAATTCTATAATTATATTTTGTATTATATAAAAATAGTGTCATATGAATTAAATATGATAAATTATATTAAATAGGTAAATTAACAATTTTTCTATTTTTAAATTGTTTCATTTAAATAAATCATGACTCATCATTAAAATGGGAGAAAATTCGTAAACTATATAATATTTTTATACAAAAATAGATTTATTAACATATGTTAAACTTTTATGTATACAACTATATATTATCTTTTTATTTATTTTTAAACTCTCAACAATATATTGTTTAAAAATGTATATACAAAAATATAATAGTGTATGATAACCTTTAGTTCATATACTATTTAAAAAATAGGTTATTAGAAAACTATAAAATTTTAGTAATTCATTTAAAATATTAATGAAAAGTCAAATTTTGACTATAAATTTATGTTTTATTATAATTATAACAAAATCTGTTGAGAAAAATTTAGAAAATATTACCAATTCAAATATTTTCTATAAAATAATATGTTATTGTAGTAACAAAAAAATAAAAATTCATATAATCTTCCAAACTCAAAAATAGTTGTTTAATTTTCCAAAGTTTAATGACAAAATATAAAATTTTAAAAATAAATATTTTAACTCAAAATGATAATTTTTCAAATTTTATGAAAGATAAAATCATAGATGATAAAGAATATTTTTTTAAATGCACCACGAAAAACCAAACTATATATGTTGTAAAAATTGAAAGCAAATAATTTTAATTCTTAATGAAAAAAACATAATATCATAACATCCAAAAAATATCATATATCAATAAAATTTACTAAAATAATAGGATTGCAATATTTAAACAAAACAGTGTTTTTATTTATAAATCCCGTAAAATGCTAAAAAGATATATGTTAAAGTATATATTTTAAACATAACATGTAAATATAAGTTATCTTATACATATTTATTTTCTAAAATATAAATAATTAAATTTTAAAAATTTATTATATGCAAAATGTATAAATTAAAGAAAAAACATATTTTAAAGGAGTTTCTCTATTTGGTTATTTTAGATTGTTATTTTATGGAGGAATTACATGCTTACCACTTTCATGGTATTATTATTCATCTTTACCACCACTAAAAGGATATTTTCAAAATACATTGTTCATTGAGTGGCAAAAGACTCTTATATTCATGTTCTCTATATATGTAACAAATATTTATTTAAATAAATAAATAATATAAAAATATTTTTTTATGTTTCCGAATTATAATTTCTCAAATTCAAACTTTTGTGTAATTAATTTTTTGGAATTTTTTAATTTTTTCAGAATTCTTTTTTGAAAATTGAAAATTTAGTTTTAAACTAACTTTTTAAAAAAGAATTTATTTTTTAAGTATTTATTTATATATTTATTGGAATCTTAAATTTTATATTCCAAAAACCCTACCGCACCATTCAACTTTAAACCTTAAGTCTAGATTAGTTAAACCTTAGGAGTATAAATTTTTTTTACCCTTCATTAAAAACGAGGGTAAAAGTGGTTAGCGTAAACATGAAAAGTAGTAATATGAATGTGATATTTGTGGTAATTTCCATTATTTTATTGTACCTAACTAGAAAATATATTAGTAAGTAATAAAAATTAATAACAAAGTAAAATTTATTAAACAAATTATTATATATTAATAATGCCGAATAAAAATATAAAAAATAATATGAAAGAGTTACACAATATATAACACTAAAATAGAAATTATATATTTAAAATATTTGTAATAATATCAAATACATTTATAAAATGAAAAAAAAATCTGCATGGACATTCTCATTAAGAGCACTAGTGTAGTATATTATTTTATGGAATGTCTAAAGTATTTGTTAGTCAAATATATATTAACAAGTTCTGATCTCTCCCTTGTTAGGAAAAGTGAGGATGATATGATGGAAGAAGTTGCAAATAATCTTTCAAACATGTTAAATAAGGCTGCCCCATCAACGGATTTCGATGGATTTGTTGGAATGGAGAATCATATCACACAGATAAGTTCACTGTTGTCATTAGATTTCGTTGATGACGTGAGGATGGTTGGAATCTGGGGTCCTGCAGGAATTGGGAAAACAACCGTAGCCCGAGCCTTATATTGGAAACTCTCTAATAATTTTGAAGTCACTGATTTTATGGAGAGTATAAGGGGAAGTCCTGAGAACCATCATCCGTTCGTTTTGAATTTACAAGAACAATATAGGAAAGTGCTTTTAGTTCTCGATGATGTACATGATTCAAAGCAGCTAAAAGCCATGGCTGGCAATCCTCAGTGGTTTGGCCGCGGAAGCAGGATTATCATCACAACGAATGATAAGAAACTTTTGAAGGCACATGGGATCGACCAAATATACCATGTGGAATTTCCATCAACATTGGAAGCTCTTGAAATCTTCTGTCTATATGCTTTTGATCAAAAGTCTCCCTATGATGGTTTTGAGGAGCTCTCCATGGAAATTACAGGACTTGCCGGCAATCTTCCTTTGGGTCTAAGTGTTTTTGGTTCATATCTACGAGGCATGTCAAAAGGAGAGTGGATGCATGCACTTCCTAGACTTAGGACAAGTCTCGATGCAAACACTGAGAAAGCATTAAGGTGCGACTATGAGACATTGTGTGATAAAGAAAAAGCTTTATTTCTCCATATAGCATGTTTTTTCAAAGGTGAGAGAACAAGCAATCTGGGAGAGTATTTTAGCAACTTGGACATCAGGCGTGGGCTTCAAGTCTTAGCTGAAAAATCTCTCATATCTATAGACAATGGGGCACGATTAGTGATGCACAATTTACTAGAACTACTGGGTTTAGAAATATCCCGTAAAGAATACATAGATGAGAATAGGAGACGTGCTCGGGAGATTGGTGATGTCCTCGCCGATGATACAGTAAGTTTTTACAATCTCCTCGCCTTGCTCATTTGATAATTCTCTCACAAGTTTCTGTGTATTGAGAACTTAGATGTATTAGATATGGAAAGGGTTGTTATGCCAATGTCATTAACCTACTTCTAGCTGATACACTAGCTATATATTGTAATATGTTCGCCTCTAATAAGACTTACATTCCACAATCTATATATTTTGGATCTTTTTCAGGGATATGTATCTGCTCGAGGCACAGATCACGTCTTAACTGCAATCAAGGACGAAATAAGCATTGACGAGAGAGCCAATGAAAGGACACTTGACTCTTTACCGGCTCTTTCTCCTTTGCCTTCCAATTGTACACACCATGTCTTTGCTAGTTTTCGCGGGGTAGATGTTCGTAAAAGTTTCCTCCGTCACATGCTAATGGTGCTCAGAAACAAAGGAATCACCCTATTCACTGATATTGAAATCGAGACGGGCACATCGATTGTTCATGAACTCAAAGAAGCTATACACCGATCGAGGATCTCAATTATCCTAATATCAAATAAGTATGCTTCTTCAACGTGGTGTCTGGACGAGTAGGTGGAGATCATGAAGTGTAGGAAAAAGTTGAGTCAAACAGTGATTCCCATTTTTTATGAAGTGGAACCATCCGATGTGAAGTGTCAGAGGGGATACTTTGGATCTCTCTTTGATAAAACTTGTGTGGGGAGATCAGTGGAAGACGTTGAGAAATGGAAACGAGCTCTGGACGAAGTGTCCAATATCTTTCGTTATGTTTCAAGGAGCTGGTTAGTCATTTTTATGTCTTAATCATTTTGGCACGTCATTGTATATTTGTAGTGGCTTTTTTCATGACTTTCTTTTTGGTTTGATATTATTTTTTTCTAGGGAAATGGAAGAAATTATCGAAAAAGTTGCTAACAATCTTTCAGACTTGTTATATGAGGATGTACCATCAGGGGATTTTGACGGATTAGTTGGGATGGAGAATCATATCATGCAGATAAGTTCATTGTTGTCACTAGATTCCGATGACGTGAGGATGGTTGGAATCTGGGGTCCTTCAGGAATTGGAAAAACGACCACCGCCCGAGCTTTATATAGGAAGCTCTCTAGTAATTTCACACACACTGCTTTCATGGAGAGCATAAAAGCAATTCGTGAAGAAATACACACTGACGACCATGCCTACATGTTGTATTTACAAGAAAAACTTTTGTGTCAAACCTTCAACCATATGGGTTTGGAGATACATCACTTGGGAGTGGCGGAAAAAAGGCTGAAGGATAAGAAAGTGCTTGTCGTTCTCGATGATGTAGATGATTTAAAGCAGCTAAAAGCCATGGCTAAAAAGACTCAGTGGTTTGGCAATGGAAGCAGGATTATCATCACAACAACTGATAAGAAACTTTTGAAGGCACATGGGATCAATGATATTTACCACGTGGAGTTTCCATGTGCATCTGATGCTCTTGAAATCCTATGTCTACATGCTTTTGGTCAAAAGTCCCCATATCTTGGTTTTGAGGAGCTCGCCATGGATGTTACACAACTTGCCGGTGATCTTCCGTTGGGTCTAAGTGTTTTTGGTTCATATCTGCGAGGAAGGTCGGAAGAAGAGTGGACAGCTGCACTTCCTAGATTTAGGACAAGTCTCGTGCCAGAACTTAAGGATATATTAAGGTGCGACTACGAGGCATTATGGGATAAAGACAAATATTTATTCCTTCATATAGCATGTTTTTTCAATGGTAAGAAAACTACCAACATGGTAAAGCATCTTAGCAACTTGGACGTCACCCACGGGCTTCAGATTTTGACAGAAAAATCTCTCATATCTATAGACAAAGATGGACGCTTGGTGATGCATAGTTTGCTTGAACAACTAGGTAAAGAAATTGCCCACAAAGAATACAGAGATGAGTATGGGAGATGTAAGTTCGTAGTGGATGCTGGGGAGCTTGGTGACAGCATTGAGGGGAGCACCTATAAAGGGATCGTTGATCCTTTCAAGGGTCTTTCTCCGTTTCCTTCCCGTTGTTCACACCAAGTCTTCCCAAGTTTTTGTGGGGTAGATGTCCGAAAAGCCTTCCTCACTCACACGCTGAAGGAGTTCAAAAACAAAGGAATAACTGTATTCACTGATAATAACGATATTAAAAGAAGCATGTCGATTGGTCCTGAGCTCAAAGAAGCTATAAAAGGATCGAGGGTCTCGATTGTTATAGTGTCAAAGAATTATGCTTCTTCAACGTGGTGTCTGGACGAGTTGGTGTTGATCATGAAGTGTAGGGAAGAGTTGGGTCAAATAGTAATGACCATGTTCTATGACGTAGAACCAACCGATGTGAAGAAGCAGACGGGATATTTTGGGTCTGTCTTTGAGTCAACTTGTGTGGGGAAATCAGTGGAGGACGTAGAAAGATGGAAACAAGCTCTGAAGGAAGTGGCCACGATCGCGGGTTTTGATTCAACCATCTGGTTAGTCATTTTGACTTCTCCTAAATTCTTCTTTTTACATGCCAAAGATGTATGTGTAGATTAAACTATGTTAAACCTACTCACAGAAATTCCATAATTCAATTTTTCAAATGGTTCTTTGTTATGATGTGATCTATATTAAGGAAACAAGTATAACTCTATTTATGTAAAGGACTTCATAGTCATTAGCTTGTACAAAACCCTACAACCCTTGTACCTATATATAACTCTCTGTACATCTTTGTCTAATAATAAGAATCATATTCTATATGGTATCAGCAGCTTACGATCTACACAAAACCTAAATTTTTTTCCTATTCATCTCTTTCAATGGCGGCTAACAACAGCTCAGTGTTATTCACTGAACACAACATCCCCAACACCCCAGGCCTCCTTACCATCAACATGGCTAATGTCACTAAACTCACCTCTGATAACTACTTGATGTGGAGCATCCAAATACAGGCGCTTCTTGATGGCTATGGACTTGCAGGCCATATCGACGGATCCCGTCCCATACCACCACCACAACTCACGGTCAATGAAGTGACTACTGAAAACCAAGACTATGTCTTATGGAAACGCCAAGATCGCCTAATCTTCAGTGCACTCATCGGAGCTCTCACCACCAACCTTCAACCGCTTGTCTCCAGAGCAGTCACAGCCGTCGAGATCTGGACGACACTAGCAAACACGTATGCTAAACCTAGCCGTGGTCACATCAAACAGCTGCGAGATCAGGTACGGGCCTGGAAGAAGGAAGACAAGAAAATTGACACATACATTCAAGGCTTGACGACAAGATTCGATCAACTTGCACTCCTAGGCAAGCCGTTTGATCATGAAGATCAGATTGATGCGATCTTAGGGGGTCTTCCTGATGAATACAAGACTGTTAAGGATCAGATTGAAGGACGTGACGTACCTCCTTCCATCACTGAGATTCATGAGCGATTGATCAATCATGAACTACGCCTGTCATCTCTCTCACCGCAACCTGGCTCCACCTTTCCTGTTACTGCAAACATAGCACAACAACGCTCCAACAACAACCGCAACCCTCG

>.::GWHANRE00000001:12360973-12364978(+)
TCTTCATGGTGGCACTCTTCTCAAAGACTTGACAGAATACCGGTCAGTTGTCGGGAGTCTTCAGTACCTAGCGTTCACACGCCCAGACATCTCTTATGCTGTCAGTAGACTCTCTCAGTTCATGCACCGCCCCACGACAGAACATTGGCAAGCAGCGAAGCGCGTCTTACGATATCTAGCAGGCACAACAACTCATGGCATCCTTCTCTCTCGACGGTCACCTCTCACACTTCATGGGTTCTCCGACGCAGATTGGGCTGGTGACACTGATGACTACATCTCCACAAATGCATACATCATCTACCTTGGATCAAATCCGGTTTCTTGGTCTTCGAAGAAGCAAAATGGTGTTGCGAGATCCTCAACAGAAGCAGAATACAGGGCTGTTGCGAACACAGCTTCAGAAATATGGTGGCTCTGCTCTCTTCTCCATGAACTTGGCATCCGCATTCCGATAGTCCCTGTGATCTATTGTGATAACATAGGAGCAACCTATCTTTGTACTAACCCTGTTTTCCAATCCAGGATGAAGCACATTGCACTTGACTACCACTTCATACGCCAGCTCATTCAACTAGGTGCGCTAAGAGTCTCACATGTCTCCACACACGACCAACTAGCCGACGCCTTGACAAAACCATTAGCTCGCTCCAAGTTCAATCATGCTTGTTCCAAGATTGGAGTGACTCAAGCCCCTCCATCTTGCGGGGGTGTATTAAGGAAACAAGTATAACTCTATTTATGTAAAGGACTTCATAGTCATTAGCTTGTACAAAACCCTACAACCCTTGTACCTATATATAACTCTCTGTACATCTTTGTCTAATAATAAGAATCATATTCTATAATCTAGATAATCCTGAAATTAATTCTCATCAAGGGCACTAGTATAGTATATTATTTTATTGGATGTCTGTAGAGGTAATAATTAGCTAATGTTTGTCAAGTAGATATCTTAACAAGTTTTGATCTCTCCCTTGTTAGGAAAAATGAAGCAGAAATGATCGAAAATGTTGCTACCGATATTTCAAACAAGTTAAATATGGCTACGGCGTCAAGAGATTTCGATGGATTAGTTGGGATGGAGAATCACATCACACAGATAAGTTCAATGTTGTCATTAGATTCCAATGACGTGAGGATGGTTGGAATCTTGGGTCCTGCAGGAATTGGGAAAACGACCATCGCCCGAGCCTTATATAACAAACTCTCTAATAGTTTCACACACACTGCTTTTATGGAGAGTATAAGGGGAAGTGGTGAGAGAACACACAGTGACGATTATGCATTCATGTTGCATTTACAAGAACAATTTTTGTCTAAAACCTTCAACCACAAGGATTTGAAGATACATCACTTGGGTGTGGCGGAAGAAAGGCTGAAAGACAAGAAAGTGCTTTTAGTTCTCGATGATGTAGTTGATTTGAAGCAGCTAAAAGCCATGGCTGGCAATTCTCAGTGGTTTGGCTGCGGAAGCAGGATTATCATGACGACAAAGGCTGCACGTCTTTTAGAAGCACATGGTATTGACCATATATACCACGTGGGGCTTCCATCATTAGCACAAGCTTATGAAATCTTTTGTCTATATGCTTTTGGTCAGAAGTTCCCGTATGATGGTTATGAGGACCTCGCCATGGAAGTTACAGGACTTGCTGGTGATCTACCTTTGGGTCTACGTGTTTTTGGTTCACATCTGCGAGGAATGTCCAAAGAAGAGTGGATAGAGGCACTTCCTAGACTTAGGACAAGTCTCGATGGAGACATTGAAAAGGTTTTAAGGTTCAGCTACGAGGCCTTATGCGATAAAGATAAAGATTTGTTTCTTCATATAGCATGTTTATTTGAAGGTGAGAGCATTAGCTACCTTGAAAAGTGTCTTGCACACAGTGACTTGGATGTCAGGCACGGTCTTAAGGTCTTGGCTAATAATTCTCTCATATCTATAACTGAAGAAGAACGCTTGGTGATGCATAATTTGGTCGAACAACTCGGTAAAGAAATCGTCCGCCAAGAACACAAAGATGAACCTGAGAGACGTAAATTCTTGGTGGATGCTCGGGAGATTTGTGACGTGCTTACCGATAATACAGTAAGTTTGACAGTCTTTCTTCACCTATCATTTGACGCTAATCGTATATATGTCATTAACTGCCTTATGTAACACTGTTTCAGGGCTCTAAATCTGTTTTGGGTATAGATCTCGACATAATGGCAATCAAGGATGAATTATGCATTGACAAGAGAGCCTTTGAAGGGATGACTCGACTCCAGTTCTTAAGATTTAAAAGTCCCTATGGTTCCGGCAAGAACAACAAGTTGATCTTGCCCCAGGGTCTGAACAATCTACCTCGTAAGCTTAGACTCCTATGTTGGGATGAGTTTCCTTTGAGATGTTTGCCTCCTGATTTTGCTGCTGAGTTTCTAGTCATCCTTGAGATGCGGAATAGCTCTATTGAGAAGCTTTGGGAAGGATCTCCTGTAAGTTGTTTTAAATTATTTTGTTTTTGGAAATTAAACATATTATGTGTGTGTTTTAATTTGTCTACTTGCATTATCCATATGTACATCGGCTTCGACACCTCAAGCTGATGGATATGTCTTACTCCTTAAAATTGAAAGACATACCTAATGTGTCAAATGCCACAAATCTTGAGACATTAATACTCAATGGTTGTGAAAGTCTGGTGGAGATTCCTACTTGGTTCAAGAATCTCTCACGTCTCACACACCTAAAGATGGTGGGATGCAAGAAGCTCAAGGATCTTCCAACCAACATCAACATGGAATCTCTCTATCACCTAGACCTCAGTCACTGCACACAACTGAAAACATTTCCAGAAATTTCCACAAGAATTGGGTATCTTGATCTGGAAAATACTGGTATAGAAGAAGTTCCATCATCTATAAGGTCTTGGCCAGATTTTGCTAAATTGAGCATGCGAGGTTGCAAAAGCCTGAGGATGTTCCCAGATGTTCTTGACAGTATGGAAGAGTTGAACTGAGTGATACCAAATAAATTTGTTTGGTCGCGAAATGGAGGCGTTTGGGACCTCAATGGGTTTAAGAATCATTGTTGACGAATTATTTGCAAGGTGGTGGTCACTTTCTACTTCAATAATGTCTTCTTATTTCCTAGCTTTAAGAGGCATTTGTTACTATGCCATGATCAACATCATTGTCAAGATCGACTCTAGCTGATTGTAAGAATAATGAACTGCCATAAGTAAAGAAACTGAAACTATTTCTTTTGGAGACCGAGTCTGCTCATTAAGAATGCAAAAAGAGAGGCCACTACGATGGGAAAAGCAATGAGAACAAACGCTACAACAGCCAATGAGTCATATTTGTAACCTAAGGCCATGTTTATTGCAGGGTTCTTAGGATGAGGTTAGCGTAAAATAAGAACTGTTTCTTAACTTTAACTAAGAAAAACTAAGAACCGTCTCTTAAAACTCTTATTTAAGAACCGGTTCTTAGTTTTTCTTAGTTAAAAGTTAAGAGACGGTTCTTATATTACGCTAAAAATCTCACCCTAAGATCTCTCTAATAAACATGCCCTAATAAATCCTCCAAGAAAGTTGAAACTCTCTTCCAAATACTATAATCTCTTTGTCAACATCTCCGTACTGACATTCATTTTTTAATAGATAATTGTATGTTAAACAATTATGACCAAAATAGCTACAAATATTTCACAATTATATTTAGGTTTAAGCTTCTACATATTATTTTTACAAAACACAATATTTTTACATGAAAAGTATTACATATGTATTTTCTTTTAATTTCTTGATACAACTCAACTTTTTATTATCCTTATTACATCTTATCTTATGATGCCACAATAATTTTTAATTTTGATGTTGTTGTCGTACACGAGTATGTGTGAATATGATGAATATGTGTTTGTATGTATAAGATAAATATATAAATATTAAACATATTTTTTTCTATTGAAAATAAAATAGTTGTATAAAAATATAAAAGAAAAACTTATTATCA

>.::GWHANRE00000001:13555118-13561471(-)
AATTTAAAGATAGTATAAATTAAATATATATAATTTAATGTTGTAATACTATACCTCCATATGTTAAATATTTTAACATCTTAACTTTTAGAATTATAAAGATTTTTTTTTAAATAACAAAATCATATTATCTAACAATGATTAATCTTTACTACCTTAAACCAATGAAAACAAATTTTAAACTATATAGTTTATTTTAAAAATTAAACAAAACTAAATGTTTAATTATTTACTCAATAATATAAATCTATGAAGCGGAAACTTTAATTTTTAAAAACTTTCTAAATTTGTGAAATGTTACAATATCTTTGAATATGAAAATAAAACAATATTTTACTAATCTTTATATATATTTATGATTTTAATAATGAAATAATAATCCGAAAATATATATATAAGAAGATACAAATACATGTGAAAGTTTGAAACAATCTATTCAATGAAAAAAATATACCGTAAACTTATTATGTTTTTAGAAATCGATAGACACATATATTATAATATATACTAATTTAGAATTGAAAATAAAATATTTATATAAAAATAAATGAAAACAAAAATCCGCACGGTTGCGCGAGTCGGGATCTAGTTGTACTATTTAAAAACCAAAATAAAATAAAAGATTATGGAAAATAATGAAATAAACCGGACTGATTTTAATGCAAATTGACCAAACCATAGCTTCTCCAAGTGACAATTTGAAAAAGGAAAAAAAAAACTCATTTTAAACCGGACTGATCAAATTGATTAAAAGGGAAATTTCATTTTCAAAGCACAGGAAATATCCAAGAACTTCGGTTTATAAAACTTACAAGAATGGTGGAACCTACATGATAGCTTTCTCTGTGAAATAACATAGTATTTTCTAGGAAAATATAACTTTATTTCCATTTAAGCTTAGTCAATAACGTCTAACATGGTATACAAAACCTCTTTGTAAATCGTTACCCTCTATCTCGCAGAGTCTCTATGATCTATAGATCTTTTCTCTAGCGTAGTAATGGATCTTTACCTTCTCCTTGTGACAGTTGCTTCTACCATGTTTACGCTTTTGTGTAGTAAAATCTTTTCTATTGTTTATGCAAAGTTCATAGTCCAAGAAAACAAAATAATTGCTTACTCTTCTTCATCTCCACCATCTCCAAAGTCGTCTTTGCCACGTAACTGCATACATGATGTCTTCCCGAGCTTCCACGGAGCAGATGTCCGTAAATCCTTTCTCAGTCATTTTCTCAAGGAGCTTGGGAGCAAAGGAATCAACCTGTTCACTGATTATTAGAGTCCCACATCGTGTGGGATGATGGTCCTTGGGCAATATATAAGTGTATGGGTAAACCTCCACTCTTGAGCTAGCTTTTGGGTGTGAGTTAGGCCCATCACTAATATGGTATCAGAGCCCATGGTAAAAGCCCAGCAGATGATTTCCCATATAAACAGTTTCCTACTTATGTAGTCTGTACAAATGGCCCATCTTGCTGTGGTATGTCCGAGATGTTGGACTTGGGCTGTTTCCGATTGGACCGTTTCCCATCCACATCTCGAGAGGGGCTATTAGAGTCCCACATCGTGTGGGATGATGGTCCTTGGGCAATATATAAGTGTATGGGTAAACCTCCACTCTTGAGCTAGCTTTTGGGTGTGAGTTAGGCCCATCACTAATACTGATAAAGAGATCCCTAGAGGAGAGTTTATAGGCCCTGAGCTCAAGAAGGCAATCCAAGGATCAAGAATTGCGATTGTGTTGCTCTCGAAAAGATACGCTTCTTCATCGTGGTGTCTCGACGAGTTAGTGGAGATTATGAAGTGTAAGGAAGAGTTAGGTCAAACAGTGATGCCCATTTTCTATGAAGTGGATCCAAGTGATGTCAAGAAGCAGGCTGGTGAGTTTTGGAAAGTCTTTAAAGAAACATGTAAAAGTAAAACAAATGAGGTTATTGGAAAATGGAGTAAAGCTCTAGCAAAAGTGGCCACACTCGCTGGTTACCATTCAAATAACTGGTTCGTCAAATCTTTCCAAACACAAATTAAACTATCTTTGAACAATTTAATTGACTTTGATATATTTTGAATATGTTGTATAAGGGATAATGATGTAAAAATGATAGAAGATGTTGCCACTGAGGTTGCAAACAAGTTGTTTAACTCCACGCCGTCAAGAGATTTCGAAGAATTCATTGGGATGGAAGCTCATATGGAGAAGATTTCGCCGGTTTTACGCACAGATTTGGATGAAGTGAGGATGATAGGGATTTGGGGGCCGGCTGGGATTGGCAAGACCACCATTGCTAGGTGTCTGTTTAATCAACTATCAGATACATTTCAATACAGTGTCTTTATGATGAATGTCAAAGCAATGCATACTCCACCGGTTTGTTCAGACGACTACAACGTGAAGTTGCACTTGCAGCAAAAGCTTTTGTCTCAACTAATCAACGAGAAGGAGGAGGATTTCAAGATTTCTCACTTGGGAGTTGCACGAGAAAGACTGAGTGACAAGAAAGTTCTTGTTGTTCTTGATAACGTTGATCGGTTAGTACAACTAGAAGCCATGGCAAAAGAAACTCGGTGGTTTGGTCATGGAAGTCGGATTATCATTACGACGCAAGATCGAAAGATTCTGAAGGCACATGGGATCACTCAAATATACAAGGTTGATTTTCCATCAGATCGTGAGGCTATTCAGATGTTTTGTATGTATGCTTTTGGTCAAAAGTCCCCTGAAGATGGTTTTGAGAGACTTGTACGGGAAGTTACAAGACTCGCCGGTAGACTCCCATTGGGACTAAGGGTTATGGGATCTTATTTTCGAGGAATGTTGAAGGAGGAGTGGGAAAACGCACTACCAGGGCTAAGGATGTGCCTTGATGGAGAAATTGAGAGCATTTTGATGTTCGGTTATAACGCACTATCTCATGAAAATAAAGATTTGTTTCTTCACATAGCCTGCTTTTTCAACAATGAGTGGATAGAGAAAGTGGTAGAGCATCTTTCAAAGAGATTTACTGATGTGAGGCAACGGCTTAACGTCTTAGCTGAGAAGTCTGTCATATCTTTGGAAAGTGAACGTGTGAGTATGCATGATCTGCTAGTCCAGCTAGGTAGAGATATTGTCCGCAAACAGTCCACGGAGCCTGGACAACGCCAGTTTTTGGTCGATAACAGAGAGATTTGTGAAGTACTTGCTGATGATGCAGCGGTAATTTTTGCTATTAGTGTTTTATTGCACTACTTCTCGTTATAAATTGAGTCTGTTTGATAAACTGCAATCATCTCTACCTTATTTTTGGCTCTGTTTTCAGGGTAGTAGAAGTGTTATTGGCATAATATTCCGTGGAGACGAAATATATATGAGTGAGAGAGCCTTTGAAGTAATGTCTAATCTCCAGTTCTTAAGATTAAACGTGGGACCTGATGGTGGAGGAGAAGCATTTCATCTATTTGGTGAACCAAGCTATTTATCTCGTAAACTTAGATTACTAGATTGGAGCTATTTTCCGATGACATGTTTGCATTGTATTCCCAACCCAGAGCTCCTCGTGGAACTAATCATGTATGGCAGCAAACTTGAGAAGTTGTGGGATGGAACTAAAGTAAGTAACATAAGAATTATCATATGTTTTTAACAAAGTTGTTATCATTATTATTGATCAGATTTTTACAGCTATGTAACTTGAAAAAGTAGACTAATAGCATTTAAAAAATGTGTTCTTGTTGATATTTTCTGTCAGCCGCTTAGGAATCTCAAGTGGGTGGATCTGAGTGATTCAAAAAACTTGAAGGATGTTTCTAGTCTCTCAACTGTCACTAGTCTACAGGAATTAGATCTCACAGGATGTTCAAGTTTAGTGGAGCTTCCATCTTCTATTGGGAATGCCATTCATCTCATGAAGTTGCATCTCGGTGAATGTTCAAGTTTGGTAGAGCTCCCTTTCTCTATTGGGAATGCCATTCATCTCGAAAAGTTGGATCTCACTGGATGTTCAAGTTTGGTAGAGCTTCCTTCCTCTATTGGGAATGCAACTAATCTCGAGTTTCTGTCTCTTCGTAGTTGTTCAAGGTTGGTGGAGCTCCCCTCATGTTTTGGTAATATAAGAAACCTTGAGGAATTGGATTTAAGTGATTGCTCAAGTTTAGTGGGAGTCCCTTCCTCTATTGGAAACACCACTAATCTCAAGCATTTGAAGTTTAGTAGATGCTCAAGTCTTGTGGAACTTCCTGCCTCTATTGGAAACCTCCATAAACTATACTCTTTGATTTTGAAAGAATGTTGCAAGCTGGAGGTTCTTCCTGTCAACATCACTGATTGCTCCTTGATGAAAAGTTCTCCTGAGATCTCAACAAACATCAAATCTATGTATCTTAGTGGAACTGCGAATAAACAAGTGCCTTCATCTATCAGGTTGTGGTCTCGTCTAGATGAATTGTCTTGCATATATGACGTGCATCTGTCATACTACGAGAACTTCAAGGAGTTCCCTCACGTTCTTGACATCCTAACAGGTCTGCTCATGAGCAACACAGAAGTACAAGAGAGTTCTCCTTGGATCAAGAGAATCTCTCGTCTTTGTCAACTTGTAGTCAAGGGATGCAAGGAGCTTTTGTCACTCCCACAGCTTCCAAGTTCATTATCAGAGCTAGACGCAGAAGATTGTGAGGGTATAGAGACACTAGATTTCTCCTTTTTTAATCAAAAGATTGCTCTCAACTTCGCCAACTGCTTCAAACTGAATAAAGAAGCGAGAGATGTCATCATCCAGACGTCGACTAATTATATAACGATGTTACCCGGTAAAGAAATGCCTAACTACTTCAATTATCAAGCTAATGGAGGTTCCCTAGTAATAAAGTTGAATGAGAGGCCTTTCCCTTCACCAATGATATGTAAGGCTTGCATATTGCTGGTTAGTAAAGATGAGGTTGAAGCTGCTAAAGGTCAAAGGGTGTATGTACATCATCGGATCAAACAGAATAGCCTCGATGTCCCGTGCAATCGAAGTGAACTCGTTCTGTTTCGTCCTTTAACGGAACGAACATCTGTACATCTTTGAACTCGAAGCAGACGTGACTTCAGACGAGCTTTGCTTTGAGTTTGAGGTCGAACATGACGAGTTTTGGGTAGACAGTGACGAATGGATGATAAAAGAATGTGGAGTGCATTACATTAATACCAGTTGATGGGATGAGATATGTAATGTTGTGTTTTTTGTGTATGATTACCAATCATCTTATTGTGGTGCGTTATGAGCAGTTACTTTTAGTTTCCTGATTAGGATATGGTTTAGGATAAACGAATCTATCTTATACTCAAATGATTCTATATGTATAATGTATCTCTAAGTTGTGTATTATATGCTGTTTTATTTATAAGACTAAAGCAGAGTTAATATTTATGTTATGTTTTTGAATAATGACTATAAATTTAATTAATTATTTAAAAATAAAATTTAAAAAGATCTCTATAATATTTTATTATTGTGAAGTATTTAAAAAAAAGTTAAAATCTATTTAGTGGCAAAATAATCTCATATATAATGTTGTATTCTATTAAAATGGTCTAATATATAAGTAATAATCAAAATAATTTTATAGAAATGTTTATGAATAGTTAAATTTTGAATGTTATAAATAGTAAATCACAGGTAAGGGTAAGTCTTATCTATATATATATTTTGTTTTAATAAGATTTAACCAGTTATATTTGTATATTTAACTTTCAGAAAACTGTTTTCTCTAAGCACAAACGATTGTGGTAGAGAATATTAGAAAAACTTTACTGAATTTGGGTTTCCCTGAATCCATTAAAGTGGCTGAATTGGGCTGTTCTTCTGGACAAAACACTTTCTTGGCCATGTCTTGAATCGTCAATACGATCATAGCTTACAGTACCAAGAAACAAGTCGAACCCCACCAGAAATTGATTGTTGCCTAAACGATCTTCCAAACAATGATTTCAATATGACCTTTAAGTGTGCTACTTCCTTCAAGGAGAATCTAAAGATGGATGTTAAGGGAAGGTGCTTCGTCTCAGGAGTCCCCGGTTCTTTTTACTCGAGGCTATTTCCAAGCAAATCTCTTCACTTTGTGTATTTTTTTTTTCTTTTGAATAAATTTTTATTCAACCCGATAACGGGATTCAGTTCCGGTTACAAGCATGATTTGAACAAAATTCCCAAATCAACCTATTACATCCTAGTTTCGCCCGCCCACTGAACCCGGCACGTTTCACTATTGTGTTCTAAGAATCCGTAAGACTCAGTTGCTGTTCTCGACCATTGGCGATAACCCTGAAAATGTGAGGTTCTCCTTGTCGCCTCGGATGCCAGGACTTTCCGGGTCGCCTTTGGCGTAGCTAG

>.::GWHANRE00000001:15780380-15787785(+)
CGCTCTTAAGGAGAATAAAATCAAAAATGTGCCAAATTGTCCCATCAAATAGTGATTACTGTAGTATGGCTATATTCTTTAGTTTATGTTCTCTTATGTATATACACCAAATTCTCCCTTTCATTATTACCTTCTATGTTGTAGTGGAGTTTTATGTAATTTTACATATCCTCCTTGCATGATTCTGCAAATATTTTTGAAAAACAACCATCTACCTAATTACCACTCTATCTATGTGTAAACACCCAAATGACTCTACAATTTATTCAATACTCATAGTTATTTGTTTTCAAACAATTTTTTTCTTTTTGCTTAGAATTTTCAAACAATATTTCAATTTATCCAGTGCTTACAATTGCCTTACAATTTCAAACAACAATTTATTCAGTGCTCACAGTATTTGTTTGAACAGAAAACCAGAAGCAATCATTTATCGGATTTCTCAAATAAGTTTTGTTATCCATTCATTTTTTTTTTTGTTAAAGGATCCTTTAGAACTTTTGTCTTGTTTTAAGAGTGACTTTAATTTACAAAAATGAAAATTGTAAAATAATTGTAACAAATATAATATAATATATTTTATTATTTTCTTAAATGCAAAGAAAAGTATTTAAAGTGGTTAATATAAGGTATGAGCTTTGATTTTTTTTAAATAAGAAAATGCTAATAATAATAATAATTTATTGTAAAAATAGTAATATGAAATATAAACGTTGTAAAATGATGTTCGAATAAGACACATAACAAATACTGTTATACAATTATACGATATATATAACATCAAATATCCAGAAAATGACAAAAATCCGTATCAGTCAAATTCAAGTTTACCTTTATTATGCCCTTTTACAAAAACAAGTTTTACCTTAATGGTTCCTAACTCTAAACACACGAGCGAAATGCGTCGATCACACATGCACAAACGTGTCTCTCAGCGGCTTTGTATCATCTTGGTGAACATGCGTGCTATTTCCATGCACGAAAAACGTCACGATGTTTGTCTGTAAATACCAAAAGGAAAATGACGTGTAAAGAAACTTGCGCAAAACCCAAACATAGCTTTTGCCGAAACCTCGGCATCTTCTCTCTGAAACCTTATCTTCGCTCTCCTCTTTCACGCCATGGCCGCCTTCTCCGTCAACGGCCAGCTTATCCCGGGCACCTCAAGCTCCACTTCTATCTGTACCCGTCGGAAGCTCTTATCTCTCCCCTCTTCTGGCCTCCCCCGTATCTCCTCGCCGTCTCCTCGCGTCCCATCCATAAAATGCAGTAGTAGCCGAGATACAGAAGCCCCTCCAAAGGACCTCCTCCTTAAAAACCTAGCGAAGTCTCTCGCCGTAGCCTCTGTCTCCTCCGCTGCGTCCTTCTTCCTTTTCGGAATCTCGAATCTTCCGTCGTCGTTTCTAAGCAGCGGCGGAGGAGGAGGAGGAGGCAATGGAAATTTCGGCGGGGGAGGCGGCGGCGGTGGAGACGGTGGATTTTGGGGGAAATTGTTATCTCCAGCGCCTGCTGTTGCCGACGAGGAACAGTCACCGGATTGGGATTCTCACGGCTTACCGGCGAACATCGTAGTTCAATTAAACAAGCTAAGCGGGTTCAAGAAGTACAAGGTCTCCGACATTGTCTTCTTTGATCGGAGGAGACAATCCACGATCGGCACTGAGGACTCCTTCTTCGAGATGGTATCGATCCGGCCAGGTGGAGTCTACACCAAAGCTCAATTGCAGAAGGAGCTCGAAACCCTTGCTACTTGCGGTATGTTCGAGAAAGTCGACTTGGAAGGGAAGACCAAGCCCGACGGAACCTTAGGAGTCACCATCTCCTTCGCGGAGAGCACGTGGCAGTCCGCAGATAGGTTCAGGTGTATCAACGTGGGTCTAATGGTGCAGTCAAAGCCAATTGAGATGGATGCAGACATGACGGATAAAGAGAAGCTTGAGTATTACAGGAGCTTGGAGAAGGATTACAAGCGGAGGATGGATAGGGCCAGGCCGTGTTTGTTGCCTGCGCCTGTGCATGGCGAGGTGATGCAGATGTTGAGGGATCAAGGGAAAGTCAGTGCGAGGTTGTTGCAGAAGATTAGGGACCGTGTTCAGAAGTGGTACCAGGATGAAGGGTATGCTTGCGCTCAGGTTGTGAATTTCGGGAATTTGAACACTAAGGAGGTTGTCTGTGAAGTTGTGGAAGGAGACATCACTCAGGTGGTTATTCAGTTTCAAGACAAGCTTGGTAATGTCGTTGAAGGTAACACTCAGGTTCCTATCGTGCGCAGGGAGTTGCCCAAGCAGGTATCTGTCTCAACTCTCACAAAGCTTCCCATTTTGAGACATGTTATGGTTGATCTCATTTGTTATGTTAGTGTTGGTGATGGTATCTATGTTTTGTTGATAGCTTCGCCAAGGCTATGTTTTCAACATTGAAGATGGGAGACAAGCTCTGAGGAACATCAACTCGCTAGGGTTGTTCTCTAACATTGAAGTGAATCCACGCCAAGATGAGAAAAACGAAGGGGGCATTATCGTTGAGATCAAACTGAAAGAGCTCGAACAGAAGTCAGCTGAAGTCAGTACTGAATGGAGTATAGTTCCTGGACCTGGAGGCGCTCCCACTCTGGTATGAATCCTTCCTTACTGGAATAAGTACAGATTTGATTGGTTTTAATAAAACATTGTAATTGATTTTACTTTGTTATTGTTTATATGCATCAGGCCTCATTCCAGCCAGGTGGGTCTGTTACTTTCGAACATCGAAACATCCAGGGTCTTAACAGGTCTCTCATGGGGTCAGTGACCACTAGCAACTTCTTGAATCCTCAGGTACATTTTGGCATGCTTACATATTTTACTAATATCTTCCTTAGCTTTTTTTCTTGACACCATATCTATCACTGCTTCTGCGTGCCTGCAGGATGATCTTTCCTTTAAGCTCGATTATGTACATCCATATCTGGACGGTGTTTACAATCCTCGTAACCGTACATTCAAAACGAGCTGCTTCAACAGCCGCAAACTTAGCCCTGTGTTCACTGGAGGACCAGGTGTTGACGAAGTACCACCAATTTGGGTTGATCGAGCTGGAGTGAAAGCTAACATAACTGAGGTAAGCTTGCCAATACTCTGTGGCGTAGTCCTCGTGTTCTGTCCTACAGAATATTTTAAATCAAACATATTCTTTCTTGCAGAACTTCACCCGTCAGAGCAAGTTTACATATGGGCTTGTGATGGAGGAGATAACAACTCGAGATGAAAGCAGCCACATCGCTGCAAATGGTCAGAGACTACTACCTAGTGGAGGAATCAGTGCTGATGGACCTCCGACAACTCTCAGCGGTACCGGTATTGACCGGATGGCCTTTCTACAAGCCAACATCACCCGTGACAACACCAAGTTTGTCAACGGGGCTGTTGTTGGGGAGAGGAACGTGTTCCAGGTGGATCAAGGATTGGGTATTGGAAGCAAATTCCCCTTCTTCAACCGTCACCAATTGACGTTGACAAGATTCATTCAGCTTCAGCAGGTGGAAGAAGGCGCTGGGAAGCCACCGCCACCGGTTCTAGTCCTTCATGGACACTATGGTGGTTGTGTTGGCGATCTTCCAGGCTACGAAGCCTTTGTTCTTGGAGGTCCTTATTCTGTCCGTGGCTACAACATGGGGGAGCTCGGTGCGGCCAGAAACATCCTCGAGGTAAAACAGCAAACACCACGAAACTAAAACACTCGACAAAAACATAAGTCTCTGATTTTGTTTGTTTCATGGATTGCAGCTTGGTGCTGAGATTAGAGTACCTGTGAAGAACACGCATGTGTATGCATTTGCTGAGCATGGGAACGATTTGGGAAGCTCCAAGGACGTGAAAGGGAACCCAACAGCAGTGTATAGGAGAATGGGACAAGGTTCATCATACGGTGTAGGAGTGAAGTTAGGTCTGGTACGAGCTGAGTATGCTGTAGATCACAACAATGGAACTGGTGCTTTGTTTTTCCGGTTTGGAGAGAGGTATTAAGGTAACGAGAAGTAAGTTCGTGTAACTCACTTTAGGCTTTGCCATTTTTCTCTTTTAGGATTTGTTCAAGCCCTTGTGCATTTTTTTTCTCTTTCTTTTGCGGATTCTAAATCTCCTTTTGTTGGTTCCCTTTCAAATAATTGTTTAATGTTAAGAGTTTTACTTGTGTTGTTAAGTTATGCTGAGAAGTTTCTTCATCCTTATTGTTTAAGGTTTGAAGTGCAAGTGAGGGAATACGTTGAGCTTCTTAATACTAATTTTTGAGAAGAAAATTTTATAATTTGATTATAAGTTTAATCCGCGCTTTACTTTTCTAGTAGTTGACAAATGAGAATCTATATGGGTACTATATCACGTCTGCTTGGCTTTATCATATAAAATTACCAGCAGGAGATGGTGGGTCATAGAATAGTAGGAGGCAACAAAATTTGATCAAGTGTCAATACAAACATCCACAAAGTCGGCTTCATGGCTAGCAAGGTTGACCACAAAAGAAACAAAGAATATCTTATTTGGAGATCTTTCAATTCGATTTGAGATGGTTGATGCGATCACTGGATTCATTGTCGGAAAGATGGGCGACTATCTCATCAAAGAAGCGTCGATGTTGATGACAGTCAAAGATGATCAGGAAGAGCCTGTCGTTGGTTTTGAAGATGATTTTAAGCTTCGTTTGGCAAAGCTTCTTGATGATGAGGGTGATGGGGGCAAGCGATATATTATCTCGATATTTGGCATGGGAGGTATCGGGAATACTGCTCTTGCTAGGAAGCTCTACAACTTGGGGGATATAAAGAGAAGATTTGAGTATCGCGTCTGGACCTATGTCTCTCAAGATTATAATACACGAGATATGCTTTTAAGAATCATAAGATCTCTAGGAGTTGCTTCTGGGGAAGAGCTTGAAAGGATCAAGATGTTTACAGAGGAGGAGGAGCTAGAAGCTTACCTTCATGATCTTCTAGACGGAAGAAGGTACTTGGTGGTGGTAGATGATATATGGAAGCAGGACGCGTGGGAGAGCCTTACCGTGCAATCATGGATGGGAGAGTCCATGTTCATAAGTTAAGGTTTTTGACGTTTGAAGAAAGCTGGAAACTGTTTGATCTGAAAGCATTCATGAATATGCAATGGGTCGTCGATGAGGATCTGCATAGAATTGGCAAAGAAATGGTTCAAAAATGCGATGGTTTACCTCTTGCTATTGTCGTTCTTGTTGGGCTATTGTCTAAGAAGAGGCCAAACGAGGGGCATGAGGTGTATGCCAGTGTCTGGCGATTCCTAAAGGATGACTATATTCACATATCCACTGTATTTTATTTAAGTTTCAACGAGCTGCATCATGAGTTGAAACTCTGCTTTCTTTATCTTAGCGTCTTCCCTGAGGACTATGAGATTGATGTGGAGAAATTAATACATTTACTTGTCGCTGAAGGGTTTATACAAGAGGATGGAGAAATGATGATGGAAGACGTGGCTCGGCATTACATGGAAGAGCTGATAGACAGAAGGTTAGTGGAAGCTGTGAGGAGAGCAAGAGGAAAAGTGGTGTTTTGTAGAATCCATTATCTTCTTAGAGACGTGGCTATCAAGAAAGCAAAAGAGATCAACTTTGTAAATGTTGTTTATAACGAGCATCATTCTTCAACTACTTGCAGAAGAGAAGTGGTTCACCATCTTATGGACAACAACTACTTGTGTGACAGACGTGTGAACAAACGGATGCGGTCTTTCTTGTTCATTGGAGAGCAGAAGCGAATGCTGGGAAGTTATGTTAAGACCACAAACTTGAAACTGAAGCTACTTAGAGTGCTTAATCTCAGAGGGCTTCTGTTTGATTGTGAAGGATACATCCCATTTATGAGTTTACCAGATGTGATATGCGAGTTAATACACTTGAGGTATCTTGGTGTAGCTGATACTGGTCTTAGACATTTACCATCTTTGATCTCCAACTTACAGTTTCTACAGACACTAGATGCATCAGGCAACCGGTTTGAGGGAATGACTGATCTACGTAGGCTCACGTCACTAAGGCACCTCATGGGAAGATTACTAATAGGAGATGCGGTTAACCTTCAGACTTTAAGGTGTATCTCCTCCTATAGCTCGAGTAAACTACAACATAAGTCATTCAAAAACCTTCGAGACTTGGAGATATATGATTCCGGGTATGTAGAGCTGAGAAGAGTTCGTTTGGACTTGAGTTCCTTCTCTATACTGAAAAATCTTCCTGCCTTAACTCTTGAGAGTACCGACCTTCAGAATATCATCAGAAGCAGTTGTGTTCCACATGGATGTGTTCTTTCCCAGTCTTGAGTCTGTAACATTTTCCGGAACAAATCTCGAGGAAGACCCAATGCCTGCTTTGCAGAAAACTGCCCAGACTGGAAGATTGTGATTGCTCGGGAGTAAAGATGAGCATCAGTGCACAAGGTTTTGCTCGGCTGAGGAAGCTTGCATTGTTCAGGGTAAGATTAGATGCATTGTGGATAGAAGAAGCAGCCATGCCTAGTTTGGTCCATCTGAATCTGATCAACAGATTAGGACCAAGAACAAAGCTGATGATTCCAGATCGATTCTTGGCACTTGTTCGAGGCTACTAGATTATAAGCTTATGATTCCATATCTAACTTTTGGGCCCTGCTACATAATTTCAAGAATGTGATAAGCTTTTGGAAGAAGAAAAAACTACTCATGGGGTTGAATCACTGCCACGCACACACACGTCATGTCATCACACTAGGCTAGAATATCATGGTTTCTTCTTAAAAGAAAATGTAATTACAAGAGCTTTTCTGAAGAAAAATTGCACTGTAACCATCAATAATTGCTTAATGTTATTGTTCTGCTTGGGTTGTTTGAGTTGTGCTGAGAATCGGGAAAGAGTTTTCTTCTTTGAGATCCCCTAAACTTTTTGTTTTATTTTTTAAATAACAAAAATGTGAGCCAAAAGTTTGATACGTATTTTATTGGGAAATTGGGTTGTATAACCATCAAACAGATTATAATTCAATGGCTAACCAAAAAACCTACATCACCTATACACTTTCCTTCTTATACATAATATTACCATATTACCCTCAGATACAACCGGTTGAAACCTGCAAGAAAAAATAAAGAAAAGTTAATAATAATAATAATACTCAAATGTAACGTGTGGCCCTTGAAAATCACACATTCTCTCACATGTGCTTTATTTTGGTAACTTTACAGTAGATGAAATTCTTCTTCCCAGATTTTTTCTTGAATTGATTTCTTCTCACGAGAAGAACAATCAACTGTGGTAAAAAAGAGGCAACGATGAAGGCGTTGACGGTGAGAACACACACACCAACTCTTTAATTTTTTCTCCCATCTCTTAACTCACTGATTCTTACAATCATGCTTTTGTTTTCATA

>.::GWHANRE00000001:15785801-15793734(+)
ATTTACTTGTCGCTGAAGGGTTTATACAAGAGGATGGAGAAATGATGATGGAAGACGTGGCTCGGCATTACATGGAAGAGCTGATAGACAGAAGGTTAGTGGAAGCTGTGAGGAGAGCAAGAGGAAAAGTGGTGTTTTGTAGAATCCATTATCTTCTTAGAGACGTGGCTATCAAGAAAGCAAAAGAGATCAACTTTGTAAATGTTGTTTATAACGAGCATCATTCTTCAACTACTTGCAGAAGAGAAGTGGTTCACCATCTTATGGACAACAACTACTTGTGTGACAGACGTGTGAACAAACGGATGCGGTCTTTCTTGTTCATTGGAGAGCAGAAGCGAATGCTGGGAAGTTATGTTAAGACCACAAACTTGAAACTGAAGCTACTTAGAGTGCTTAATCTCAGAGGGCTTCTGTTTGATTGTGAAGGATACATCCCATTTATGAGTTTACCAGATGTGATATGCGAGTTAATACACTTGAGGTATCTTGGTGTAGCTGATACTGGTCTTAGACATTTACCATCTTTGATCTCCAACTTACAGTTTCTACAGACACTAGATGCATCAGGCAACCGGTTTGAGGGAATGACTGATCTACGTAGGCTCACGTCACTAAGGCACCTCATGGGAAGATTACTAATAGGAGATGCGGTTAACCTTCAGACTTTAAGGTGTATCTCCTCCTATAGCTCGAGTAAACTACAACATAAGTCATTCAAAAACCTTCGAGACTTGGAGATATATGATTCCGGGTATGTAGAGCTGAGAAGAGTTCGTTTGGACTTGAGTTCCTTCTCTATACTGAAAAATCTTCCTGCCTTAACTCTTGAGAGTACCGACCTTCAGAATATCATCAGAAGCAGTTGTGTTCCACATGGATGTGTTCTTTCCCAGTCTTGAGTCTGTAACATTTTCCGGAACAAATCTCGAGGAAGACCCAATGCCTGCTTTGCAGAAAACTGCCCAGACTGGAAGATTGTGATTGCTCGGGAGTAAAGATGAGCATCAGTGCACAAGGTTTTGCTCGGCTGAGGAAGCTTGCATTGTTCAGGGTAAGATTAGATGCATTGTGGATAGAAGAAGCAGCCATGCCTAGTTTGGTCCATCTGAATCTGATCAACAGATTAGGACCAAGAACAAAGCTGATGATTCCAGATCGATTCTTGGCACTTGTTCGAGGCTACTAGATTATAAGCTTATGATTCCATATCTAACTTTTGGGCCCTGCTACATAATTTCAAGAATGTGATAAGCTTTTGGAAGAAGAAAAAACTACTCATGGGGTTGAATCACTGCCACGCACACACACGTCATGTCATCACACTAGGCTAGAATATCATGGTTTCTTCTTAAAAGAAAATGTAATTACAAGAGCTTTTCTGAAGAAAAATTGCACTGTAACCATCAATAATTGCTTAATGTTATTGTTCTGCTTGGGTTGTTTGAGTTGTGCTGAGAATCGGGAAAGAGTTTTCTTCTTTGAGATCCCCTAAACTTTTTGTTTTATTTTTTAAATAACAAAAATGTGAGCCAAAAGTTTGATACGTATTTTATTGGGAAATTGGGTTGTATAACCATCAAACAGATTATAATTCAATGGCTAACCAAAAAACCTACATCACCTATACACTTTCCTTCTTATACATAATATTACCATATTACCCTCAGATACAACCGGTTGAAACCTGCAAGAAAAAATAAAGAAAAGTTAATAATAATAATAATACTCAAATGTAACGTGTGGCCCTTGAAAATCACACATTCTCTCACATGTGCTTTATTTTGGTAACTTTACAGTAGATGAAATTCTTCTTCCCAGATTTTTTCTTGAATTGATTTCTTCTCACGAGAAGAACAATCAACTGTGGTAAAAAAGAGGCAACGATGAAGGCGTTGACGGTGAGAACACACACACCAACTCTTTAATTTTTTCTCCCATCTCTTAACTCACTGATTCTTACAATCATGCTTTTGTTTTCATATTGTTTACGTTTTTAAATCTTGCAAATGCGATGGGATTATCGCATCAGAGTTAGATCCATGATAGATATCCACTGATGAAGAATAATGACGGCAGATCTGTAAAGTGTTGCTGTGTCAGAAAAAAAGGAGTAGATGAAGACGATCTCTATATGGTAGTAAAGAATAATGAAAGTGAGCCAATGAATGCGTATCAGTATGTCTAAGAATGAAGAATTGAATAGTATAGTATATATTCTTTAGGGTAGCTATTTGTGTAAAGATACCATACTATTTGAGACGAAATGCTATACTATTCCTTAAAATGTAATAATATGCCATGTTTTCAATTTCGATAGTTATTTTCACTGTCATTTTTTGTGATTGATTGTAATATGAAATTCATTTTTAAATGTTACACAAATTTAATTATTTGGAATCTTCACTATTACCAATTCTAGTTTAGAAATCTAAATTCTATTATTTAGAGGAATGGTGGTGAAGTTGAGATTTGCATTAGATTTTGAGATTTGGGTTTACAGTTTAGGGTTTTGGGTTTATATTTAGGTTTAGGATTTAGTAATTAGTGTTTAGGATTTAGTAATTTCGTTCTTAAACTTGGTCATTTGGAAAATGTAAATGGAGTAGACCAGTACATCTATACTATTGATATGTGTTCCATACTATATCGTCTACATTGAGAAAATTGACAACATATTATATAGATTTTGTTTGGGTTTATATTTTAATTATTTGGGTTTAGATTTAGTAACTAGGGGTTTGTCTAGGGTTTTAGTTTTTAGGGTTTATATTTGGGTTTAGGGTTTAGTGATTAGGGTTTAGGGTTTATATTTGGGTTTAGGGTTTAGTGAATAGGGTTTAAGGTTTATATTTGGGTTTAGGGTTTCGCGATTAGGGTTTAGGGTTTAGTGATTAGTGTTTAGGGTTTATATCTATGTTTAGGGTTTAGTGATTAGGGTTTAGGGTTTATATTTGGGTTTAGGGTTTAGTGATTAGGATTTAGGGTTTAGTGATTAGTGTTTAGGGTCTATTTCTAGATTTAGGGTTTAGTGATTAGTGTTTAGGGTCTATTTCTGGATTTAGGGTTTAGTGATTAGGGTTTATATTTGAGTTTATGGTTTAGTGATTAGGGTTTAGGGTTTGGTAATTTTCTTTTCAAACTAGAGTTTAGGGTTTAGGGTTTATATGTATTGTCTTCAAATTTGATATTTCTCTTTTATGCCATTTTGTATGATTGCTCGTAATATTAAAGTAGTTTCATTCAAATGTTTGACAATGTTAAGGTCATGTCTAGTTCAAGAACGTCTTTTTCATCAACAAGTACTTTTATTTCTTCTTCTACTATTTTACATATGATTCCCAACTAACATAAATAGAACAAATATTTGTATATTATTTAATACAATGTTCCATACTATGTATGTATAGTACTTGAAAATATTATAAAATATTATATATTTCGGATTTTGAATTTCTTTTAAATATATATTATAGCTTAGATTTGAGTTTAAGATTTAATGGCCATGATTTAGAGTTTAGTATTTAGGGGTTGGGTTTAGAGTTTAGTATGATATTTTCCATCTTTATATACTATAGTTTAATATCACAAAATATTATATATATTTTCAGATTTTAATTTTATTTAAAATTATAAATATATAATATAGTTTACATTTGAGTTTGGGTTTAGTGGTCCATTTAGGCTTTAATATTTAAAAGTTGGAGTTAATGAAATGTTTGTGGTGATATGAAGTAAAATTAATGAAATGTTTGTGGTTATGTATATGTGATGTGGCTATGTTATATTCCTTTTGTTGGTGACAGTTTGCATTAATTATTGGCCACACTTAGATTTTGTCAAAGTCATCTCCACATCTTGAAGCCACCGGCAACTTGTATGAATCAAGGGTAAAACCGGTGGAAATAAAACACAATTGATAGATACTCTGCACTTAATTTCTTTTCCAAACTTGGTCATTTCACAAATTCACCCAATTTTATTTGACACAACATTTTTATAATTGTCAAAAAGAATTTTTTTTGGTAAACTTCTAATTGTCAAACTTTGGGGATTAAATACGACATTTCAGAATATATACGACTAGTTCCAACATATATTGCAAAACTGAAACTTTCAAAAATCGTAAGAAAGGTTGACTTATGTGAATTTATATTGGTCTCACGTCTACTTCTAACTTTAATATATATATTTACAAACAGGGCATAATAATGCCTCTAAAAGATTACGAGGGGATTAAATTTGATCAAGTACTAAAAACAAACAACAGCAAAGTCAAGTGTCACAAGAGATTAAACATATCTTCATCAATCTTGTTTATATTTTCCTTGGATTCAACTCCATCTTGTTGAGATGGTAGATGCCATAACAGGTTTTGTGGTGGGAAAGATGGGTAACTATCTCATCGAAGAAGCGTCCATTTTGATGGGAATCAAAGACGAACTAGAGGAGCTGAAGGCGGAGTTGACCTGCATCCGAGGCTATCTAAAAGATGTTGAAGCTCGAGAAAGAGAAGATGAAGTTTCAAAAGAATGGACAAAACTGGTTTTAGACATAGCTTATGATGTCGAAGATGTTCTGGACAGCTATAACCTGAAAGTAGAACAAAGATCACAAAGGCAAGGCTTGATGAGATTGACCAACAAAATAGGAGAGAAGATTGATGCGTACAATATAGTTAGTGATATCAAAACCCTGAAGATAAGAGTCTTGGATGTTACTCGCAAGAGGGAGACTTATGGGATAGGCAACTTCAATGAGTCTCGAACAGGAGAAGGTACTTCAACTTTTCTCACCATGAGGCAGCTTCGACGTGCTCGATCCGTTGATCAGGAAGAGATTGTCGTTGGTTTGGAAGATGATTTTAAGTTTCTCTTGGCAAAGCTTCTTGAAGATAATGGGGATCAGAATAGATATATGATCTCCATATTTGGCATGGGAGGTCTTGGAAAGACTGCTCTAGCCAGAAAGCTTTACAACGCTGACAATGTGAAGACAAGGTTTGCTTACCGCGCGTGGACCTCTGTTTCCCAAGTATATAAGACTAGAGAGATGCTTCTGAGAATCATAAGATCTTTAGGAGTGGCTTCTAGTGAAGAGATGGAAAGGATCAAGATTCTTGCGGAGGAGGAGTTAGAAGTTTACCTTCACGGTCTTCTACAAGGGAAAAGATATCTGGTGGTAGTAGATGATATTTGGGAGAGAGAAGCGTGGGAGAGCCTGAAGAGAGCGCTACCTAGCAACCATAAAGGAAATAGAGTTATCATTACCACGCGTATCAGAGCTGTTGCTGAAGGCGTGGACCAGAGAGTCTATGCCCATGAGCTAAGATTCTTGACATTTAATGAAAGCTGGGAATTGTTTGAGCAGAAAGCATTCAGGAATATGCAACGGGTCGATGAAGATCTTCAGAAAGTCGGAAAACAAATGATTAAGAAATGCCACGGATTACCACTTGCTATAGTTGTTCTTGCTGGCCTTATGTCTAGGAAGAGGCCAAACGAGTGGAATGATGTGTGTGCCAGTTTCTGGAGACGCCTAAAGGATGACTCCATCCGCGTCTCCACTGTGTTTGACCTAAGTTTCAAGGAGCTGCGACACGAGTTGAAACTCTGCTTTCTTTACCTTAGCGTCTTCCCAGAGGACTATGAGATCGATGTAGAGAAGTTGATACACTTACTTGTAGCAGAAGGGTTTGTACAAGAGGATGGAGAGATGATGATGGAAGATGTGGCTCGGTATTGTATCGAAGAGCTGATAGACAGAAGCCTAGTGGAGGCAGTAAGAACAGAAAGAGGAAAAGTGAAGTCTTGTAGAATCCATGATCTTCTGAGAGACGTGGCTATCAAGAAAGCCAATGAGGTCAACTTTGTACATATTTATAACGACCAACTGTTGTCTACTACTTGTAGAAGGGAAGTCGTTCACCATCATATGGACTCTTACTCGTGCGAGAGACGTGTGAACAAAAGGATGCGATCCTTCTTGTTCTTCGGAGAAAGAAACAGAACACTATGGGGTTCTGTCAAACCCATTACCTTGAAACTAGAGCTACTTCGAGTGCTTCATCTCGAAGGGCTTCATTTACCAGATGTTATCGGAGAGTTAATCCACTTGAGATACCTTGGGATCGCTGACACTTTTATCAGGAAATTACCAGCTTTTATCTCCAACTTGCGGTTTCTACAAACTCTTGATGCATCGGGAAATGACTCCTTCAGGAAAGTCACTGATCTCCGTAGGCTCACATCACTGAGGCATCTCATGGGAAGATTCGTTGGAGATTTGCTAATAGGCGATGCAGTTAACCTTCAGACATTGAGGTCTATCTCTTCCTACAGCTGGATCAAACTGAAACAAGAGTTGCTCACAAATCTTCGGGAGTTGGAGATCTACGACTCCGTGTGGGTGGATCAGATAAGAGTTCCTTTGGACTTGTCTGCCTTCTCTAAATTAACAAAACTTCGTGTCTTAACGCTGAAGGTACCCACCTTCAAGTTATCGTCTGAATCAGAGGAAGCAGTTCGGATCAAAACACTAGTTAAGCTGACACTGCGTTGCCACATAAGGAGACTTCCCGAAGACATGGATTTTATATTTCCTAGTCTTGAGTCTCTGAAGCTTGTCGGTTTACATCTCGAGGAAGACCCAATGCCTGCGCTAAAGAAATTGCAGAGACTGGAAGATGTTATCTTGGATTCTTGTTATTTCTCAGGCGAAAAGATGAGGATCAGCGAACAAGGTTTTGGTCGGCTAAGGAAACTTGTGTTTTACATTGACGGATTAGATGAGTTACAGATAGATGACGAGGCTATGCCCAGTTTAATGGAGCTGAAACTAAGAACCAGAGGACGGCAGATGAAGCTGATGATCCCAGATCGCTTGCGGGCAGTTCTTGATCCTCCGTACATCAAATTATCCCCGAGTGTATAGATGCCAAGATGTTGTGATTGATTAATTGATCCATTTGCAAAATGAAAGATGGACTATAGAATATGGAGCAACGAGTTTTATCTTTGAACGGTATGTGTGTCATTCTAAAGTGTGTGTTTATGTATGAGAAGAGGAGTCTTGATCATTTGACATCCCAAAATATCAAAAAATAAATAAATAACAAACTCATTTCTTTCTCTTCTATAAATATTTTTGGCTTATTTTTGTAGAGAAATTTACTAATGAGAAGCTGGTTAGTAAATTTGTATCAGTTTCTTAGTGGGTGTTATTGAATTAGTGCATTCAATGGAAATTAATAGAATTCAAATCTTAAGGGAAATCCACTGTTATTGGATTGAGTACTTGTTAGAGAGAATTCAAATCACCTGTTATTCAATCTTCATGAGATTTTATTGGAATTTAGTTTTAATGGAATTGAATGTAAAATTGTATGAAAGATAAGAGTAAACAAAATCCGACACTTATTGCTTGGATTTTGAGTTTCATCACGTTCAACTTGGCAAAGTAATTAGAAAGCAAACCTGTTTGGGTTAGGTTTTAATCTGACCCAAATAAATGAAGATGCAGACAAATTCTGAACGGCGAAATCAGTTCTCCGGTAATCCTCAGACTGATGTCTCTCGTCTCGCTTCTTCTGCCCTAAATTCAACCTCAAAGCCATTTTCAAGCTAATCCTCAAACTGATGTTCTCTCCGAGTAACATCATCATTGTGCAAGCTGTGGCAAAGCTTGGGATTTTCGCTTGTGGATTTGAAGCCAGAGTTCAAGCCATTCTCGACGCTACCTTTATCTGCTTCGTCTCCTTACTAATTCTAACGAAAAGATGTATGAACTTTGAATTACGGATGAAAAGTTTCACCTTTGATTTAAAGCATTGGCCTTTATGTACTTTTGTTGTTCTCATATGCTCTGTTGTAAATGCTCTTTAGGTAGTAGATGGGGGAATCGTTCACTTAGATGTTTGGTGAAACGTCCTGCA

>.::GWHANRE00000001:21653941-21659502(-)
TAAACTATTTTATTTGTCATATAAATAAATTTATTGTATTTATGTTATGCATTTTAATTTATAATTTTTGTATTGATCAATACTATTACAATTTAAATGTATATTGTTTATTTATTTTGTTTAGAAGCATACAATGGGTTACACCTATTAATAAAATTAAAATTAAGATTGATACAATGAGAAATTTTTAATAGATCATGAATGCAAAGAATTAAATTAATTAATGGGTATGTATAGTCTTTATCCCAAAACCCAAAATACCAAATTTTCATCAATGAGAATTATTTTTTTTTTGTAATCTTAAGAACATTTTGTAAAATAGTCATTTTCATTAAAAGAAGAAAAATAATATTATAGGTATTATTTGTTAGTGTTTGAAAAGGTATTATTTGTTAACTTATATTTTTGTAGTTGTTAGTATATTTAAGAGTCATTAGATGTGGTAATCATAGTTGGATTAAATATGATTGATCTTGTTTAATATAGTATTCTCGTATAGTTTAAGAAGTCGCTACATATTATTTTGATTTCTTCATCACAATAATCGTGATCCCACTATATTAGGGTTTTAATTTTGTTATGGTAACAGAAAAAAATAAATATGCATAGTTAGTTATTAATCGCATATAGTTAGAATAATTAATTGTATAACTAAAAATATAATAATTTGTTATAGATAGGTCCAACAACCTTATATATAGGGAAAAACCAAAATATAATAAAAAGAAAGGGTTCAAACAATTTTCATAGATAGATTTCTCAAAACTGCTTCCTTTTTAATATAATAGATGTTTTTAAGTTTTTGTGGGTTGAATTTAAATGGGCTGAATTTTGTATGGTTTGAGCTGGGATATGTAGGAGTCAACTCTTCTAATGGCTCTTCAGCAGAGTTTTCACTTCTAATTAAGCACACAAAAACACAACCGACATATAGAGACGTGGCAGATAAGGAAATAATAGAGTGCGTTAAGACTTGTCCACCCAAAGTTTTGTGAGTTGGTGTTCACTTGGACAAAAAAAAAACTCATCAGTTGGACGAAAGCGTTCTCCAGGAGCAGGTGATTCTTGGATCTTTTGTATTTTCGCATTTTTCACGTCTTTGTACAACGATTTGTGGATTGAATCCCTCAGAATATAGTTTATTCGAGTCCTTGAGTTTTGAAAAAAAAACAACAAATTATTACTACTGGATCCTCCTCCTGTGATTATTGACTGCTAGTTTCATTGTTGAACAGGAAATTAATGGCGGACTCACTTTTATCATTTGGAGTCGAAAAGCTTTGGGACCTCCTTGTCAGAGAGTCTGAGCGACTTCAAGGGGTTGATGATCAGATCAATGGACTAAAGAGTGATTTAAATATGTTGAAGTGCTTTTTGGAAGATGCAGAAGCCAAGAAACACACAAGTGCAATGGTGAGAAACACTGTGAAAGAGATCAAAGAAATTGTTTATGACGCAGAAGATATAATCGAAATCTTTCTTCTGGAGGAAGGACTAGGAAAAACAAGTAGCATCAGGAAGAGAGTGAGAAGATTTCCTCGCGTTATGGTGAAACGCATGGGGCTTGCTTTCGATATGAAAGCCATAAGCAATAGAATATCTAAGGTGATCCGTGATATGCAGAGTCTTGGCGTGCAACAAGTCATTGTCAATGAAACGTATGCACAGGAGAGACAAAAGGAAATGCGCCAAACTTTTTCCAGTGATACTGAAGACCATCTTGTGGGTTTGGAGGAGAATGTTGAGCAATTAGTTGGCTATTTGGCGGATGAAGATAGTAGCAGCCAAGTGGTTTCCATAACGGGGATGGGCGGTATTGGTAAAACCACCCTCGCAAGACAAGTTTTTAATCATGAGATAGTAAAAAGCCATTTTCCAGGACTCGCGTGGGTATCTATCTCACAACAGTTTACAAGGAAGTATGTGTGGCAGACGATCTTGCGGAAACTTAGGCGAGAATATAAGGTGTTAGAGATGACAGAAGATGAACTCCAAGAAGAACTTGTTCGGCTGTTGGGAATACAAAAGACTTTGATTGTCCTTGATGATATATGGAGAGAAGGAGACTGGGACATAATAAAACCAATATTTCCACGACACAAAGGTGAAATCTTGTGGTACATATATAAATTAGATACTTCTCTTATTATATTTCGTAGCTTTTTGTTTGGGTGAATAAAAAGAGGAAGGTCATTAAGCACTATGTCATTTTTTCTAGTAAGTTATGTAAAAACAGTTATATTTTCTGTAGGTTGGAAGATACTTCTTACTTCCCGCAACGAGGGTGTAGCATTACGAGCAGATCCAAAATGTTTCACTTTTAAGCCAAATTGTCTAACTCTCGATGAATGTTGGTATATTTTTCGGAGGATAGCATTTCCTAGGAGCGACACGGCCCGTGAGTTCTTAACTAAGACAACCTCTGAGTATTCTTTTTTCCAAGTAAAAAAACAATATGATGTTTTCTGCCTTGTATAAAACTGACTCCAGTATCTTCAAGACATGTGTTTTTTTTTTAACACTCTTGTAGAATGATTTGTAAACTTGATAATGTGTTTTGCAGAACTTAAGGTTGATGAAATGGAGAAGATGGGTAAGCAAATGATCAAACACTGTGGAGGACTACCTTTGGCAGTGAAACTGTTAGGAGGTTTGCTAGCTTCCCAATACACATTGCATCAATGGAAAAGGATATATGAGAATATAAGATCTCACATCATTGGAGGGACTAGTTACAATGGCGACAACAACAATTTGGTTTATCATGTATTATCTTTGAGTTTCGAAGAGTTGCCTAGTTGTTTGAAGCATTGCTTCCTCTACTTGGCTCATTTTCCAGAAGATTGTCCAGTAGATGTTGAGAAACTGGCCTACTACTGGGCCGCGGAAAGAATGCCAAAACCGGAGTATTATGAAAGAACAAGTGTTCGAGATGTTGTTGATGGCTACATAGAAGAGTTGGTTAAAAGAAATATGGTCATCTCCGAAAGAGATGGTATGACTTTGAGATTTGAAAAGTGTCACTTGCATGATACGATGAGAGAAGTTTGTCTTATTAAAGCCAAAGAAGAGAACTTTCTACAAATTGTTCATGGCACCACCTCTAAATCTTCTTGTAAATCTCGCAGACTCGCTATACATCGGCTTGATAAAACATTTGATGAAGAGATGGAGATAAACAATCCAAAACTTAGATCTCTCTTGGTTATCTTGAAGGACATGAGAACAGATTGGATGGTACCAGGTTTGCGCTTTACCGGGCTAAAGTTGATGAGGGTTTTAGATCTCTCTAAAGCTCAATTTGATGGAGGGGAGTTACCCTCAAGCATTGGAAATCTCATTCACTTGAGATACTTGAGTTTATATATGGCACATGTAACTCATCTACCTTCTTCTATGCGGAAACTGAAGTTGCTGATCTATTTAAACCTATGTGTTGATGCTAGATGTTCACTCTACATGCCCAATTTCTTGAAAAAGATGCGAGAATTGACAACCCTCTGGTTTCCATTGAGGATACATGACAAGGTAAAGATGGAATTGGGCAATCTAGTCAATCTGGAGACGTTAGAGAATTTCTCAACAGAGCATGGGAGTGTGTGTGATATCCAGGGAATGACAAGGCTCAAAACCCTCTCTATCTCATTCAATGGCAAGGGGTGTACTATGGAAACCCTATCTTCATCTCTGAGTGAATTGAGACACTTGGAAAATCTTAATATATATGATGCTTATAAGTTGTATGCTCCCACAGTTGATGAAGAAGGATTTTGTTTTGATTGCAAGAATCTCAAACAGCTCAAGTTGAGTATATGTATGCCAAGGTTACCTGATGCGCAACGCTTCCCTTCTCACCTTAGAAGCATAACTTTACGTGGTTGTTGCTTAGAGGAGGATCCAATCCTGATTCTAGAGAAGCTTCTTCACTTATATGATGTCAGTTTACTAAATATATCTTTCTGTGGGAGGAGAATGGTTTGCTCGAGTGGTGGGTTTCCCCAACTGCATAAGCTTGAATTTGGTGGATTAGCTGAGTGGGAAGAGTGGATTGTAGAAGAAGGCTCCATGCCCTTTCTTCAAACTCTGACTATTCATAATTGTCGAAAGTTGATGGAGCTTCCTGATGGGCTGAGGTTTGTCACTTCCTTGGAAGAACTGGATATGAACACACATACATTAGAATTTTGGAAGAAATTGTCCATAGGAGGAGAAGAATACTACAAAGTCCAACACATACCTCTTTTGAATATCGTCTAACATAAAGAAAAGGGTAACTTTCCTCCTTTGAACTCTAAATGAGAAGCTCATATCTGTACCTTTGTTGTTTCAGAGAGGTGAGGCTTGATATCTTTTAATTTGTTTAGAGATTTTATTGTATTTTTGTTGTCACGCAACTAGGCTTCAGAATCTTTGTCGACAACATCGTTGACTTTGAGAACCTTCTATAACCAGATTCTGTTTTGCCAAGATATTTATTTGGACATAATCTATCAAAACACCGCCTGTGTATCTTTCAAAGTTAATCTTTTTCTCTTCCCTACAAGTTACTTGGTAGGTTTTCTTATTTTCTATTTTTTTTTGTCAAAAAATTGATAATGTTGAGGGACTCGAAACATAGACACTCGCTTGACCAAACACACTAACCACACGGCCAAGTTGTATTTCTTGTATGTTTAAACTACTAGAGATTTTTTTTTCTGTTTCAAGCTTGTGATTAGAATTCTCTTGCAATTATAACGAGGGACTTGTGGGTGAGACAGCTATGCCATTTGGATTTCTGTGAATACTCAGAGTTGATGACCAAGTACTCAGATACAATATCTACGATTATGCCTGATTTATCTACTAATAGTAGCAATCCCAGTAAATTCCAATGGACATGTCTTTTTATTATAAATTTGTTCATGCCCGTTTGTGGTACCTTTTCATTTATAACCGTTTTTTTTAAATTGTATATTTTTTTTTAATTTATGTCATTTCAGTTCTATTTATTATATATAAAATTTAATGTTTGCAACTGTCTAAAAATATACCATTACAACCTTTAAATGTTAACCATAGCAAGTTTTGGTATTCAAACATTGCAACATTTGGTGATCAACTTTTGAACGTAATTAATCATTGCAATCTTTAATAGTTAATAACTGCAATCTGGCTCTATATATATCGTAGTGTGAGCAATGAAAACTGCGACAACAAAGAAACCTCAAAATAAAAACGAAATGGTACTTTCATTTGGTACCTTCTAGTGGAGTCTCTTGAAAATACTGTTAGATTTAGAAGTATCTATTTCGTGATGATGCATCCTTCTCCACAAGGTCATCGTAAAATTGAATCCATAACTTAATTCCAAGTTAGTGATAGGGAAGATTGAACACCTTCAGAGACTTTATCAGAAGGATAATTAAAAGGCGTATGTTAAAGACAAAAAAAAACGGACAATACAAACATGTGGCTAACATATATCTACCGCGAGAGAGCAACACTCTCATAGGGAGACAAAAACAGTGACAGAAATCAACTTCATCACCGGTAAGAGAAGACAATTTGAAACAACTCAA

>.::GWHANRE00000001:22326792-22330408(+)
GATCGATCAAAATATTTGTATTCGAAGAACCGAATCAAACCCGTAAAGTTATACCAAACCCAAACCACATTGGGAAAATACTTAAATGGTCCAAAGCATTAATATTGGAATAGATAGCACCATACCCGACTTGAGTCAAAATATTTTGAGTAATCTGAAATTATACGAATCACAATCTATACTATCTAAAAACCTAAATATATGAAAAATACTAATTTAACTGAAATAAATTGAAATAACAAAACTTTCTAGATTTTAATTAGACTTAAACGTTCATTTGTATTAACTCTAGATTTTAATATTTTTTTGAACCAATAAAATTTAATATTCTTTGTCCAACCATTTTACCCAAATTTGATTACACATTTTAGATAATCAACAAACACGTACATGTTTATTGTAAAAAAAATTGACTGGATTATGGAAATGTTTATAAGAGGATTTAGAGATTAAATAAATTTAATTGGTCGTCTGATAATCTTTTAAATAAAGAGATTAAATATATCATATATATACTACATACCTAAAAGTCCTACAATTAATGACCTAGATTTTCTGAATCTATATTTGTTAATATCACGCATTTGTTTTCATTAAACTGATTTGTTAATATATTACATATACTTATAAATAAATGCAATGGCAAATCTCGTAATATCTAATGAAAACTAAGGGTAGAATCCTAATAGGGATTCTGCTTTAATAGTATAGATAACAAGATACATTAGAAATGATGTCAGAACATCTTAGAATAAGCGTGGATTCAGATAAAAAAAAAGATATTTGAATCTACTAACTGGAAACGAGTGTGAATGTGAATCAATAATTGTTGAAATCAAATTTGCACTATATCAAAATATCTTGTTTCGTGTGGACCAAGAGGAAAGTCTATCTTCAACTACTATCTGCACACACACTGTCTTCAATTTCTCTCTGCATCATATCTGATTTTCTCAGATAAGTAAAATTTCAGGTATCTGCTTTTTTATGTTCTTCTATAATGGGCAACTGCGTCTCCCTCTCGATATCTTCTGATCAATCGATGAAAAAGGTATGTCAATGGCTAGACATCCAAGTAGGCTATGTTCACAACCTCGAGAAGAATCTGACGGCTTTAGAGACAACCATGGAAGAGCTCAAGGCTAAGCGTGATGATTTATCAAGAAGGGTAACAAGAGAGGAGGATAGAGGTTTACAAAGGCTTTCTGAATTCCAGGTATGGCTTACTAGAGTTGAGACTTTTGAAAACGAAGCCAACAATCTTCTTATTGCTAGAAATGTTCAACTTCAAAGGCTTTGTCTTCTTGGTTTTTGCTCTAAGAGTTTAATATTGAGTTATCGTTATGGCAAAAGTGTTTCGATGACTTTAAGGGAAGTTGAAAAACTGAATAGTAAAGTTTTCGAAGTGATCGTTGAGCAAGCTCACACATTTGAGGTGGAGGAAAGACAGCTTCAGTCAACAATTGTTGGTCTGAAAGAAATGTTGGAGAACGCATGGAATCATCTCATGGAAGATCGAGTTGGTATTATGGGTTTTTACGGTATGGGGGGAGTAGGGAAAACAACTCTTATCACACAACTCAACAATAAGTTCAGTGGCATGACATGTGGATTTGATTTTGTGATTTGGGTTGTGGTGTCTAAAGAGTTACAAGTAGAGAAGATTCAAAGTGAGATCGCTCGAAAGGTTGGTCTTGATGGAGATGAATGGAAACAAAAAGAGAAAAGCAAAAAAGCCAAAAAGCTGATGTTATATACAATTTCTTAAGGAAAAAGAGATTCATGTTGTTTTTAGATGACATATGGGAGAAGGTGGATTTAGTTGAGATTGGAATCCCGTTTCCAACAACACAAAACCGATGCAAAGTGGCATTCACTACCCGTTCCAAGGCTATATGTGCGCACATGGGCGTTGAAGAACCAATGGAAGTCAAGTGCTTGTCGGAAGATGACGCATATGATTTGTTCCAAAAGAAGGTTGGACAAATAACATTAAGAAGTGATCCAGGGATCCCCGAACTTGCAAGAAAAGTTGCTAAGAAATGTTCTGGCCTACCGTTGGCCCTTAATGATGTAGGCGAGGCCATGTCATGCAAGAGGACGCTACAAGAATGGTGTTACACGATAGATGTCTTGACTTCATATGCCGTAGAGTTTTCTGGCATGAAAGATAAAATTCTTCCACTTTTGAAGTATAGCTATGATAATCTTGAGGTGGAGCAGGTCAAAATGTGTTTACTATATTGCGCTTTATTTCCCGAAGATGATAGAATTCCTAAAGAGAAATTGATAAGCTTATGGATATGCGAAGGGATAATAGACGGAAGTGGAGGGATAGAAAGAGCTGAGAACAAGGGTTATGATATAATTGGTAGTCTTGTTCGTGCATCACTGTTAATGGAGGTCAAATGGTATGGAACAAAGAATGTATGTATGCATGATGTAGTTCGTGAGATGGCCTTATGGATTGCATCTGATTTAGGAACACAAAAAGAGGCTTTCATTGTGCGTGCTGGTGTTGGGTTAACTGAAATGCCAAAGGTTGAGAACTGTAATGTTGTAAGAAGGATGTCACTGATGAAGAACAAGATTCACCATCTCTCTAGCAGTCGTTAATATCTCGAGCTCACAACATTGCTCCTAGAAAAAGCAAATTTGACAAATATCTCGAGTGAATTCTTCAAATCCATGCCAAGACTAGCTGTTTTGGATCTATCATATAATGGAAATCTGTTTGAACTGCCGTATGGAATATCTGATAGAGTAACCGATAGAATAGGAACGATTGTTTAGTCTGAGAATCCCCAAAAGTACCTATGAGCTTGAATCCGTTGAGTTCAACCAATGAACTAGCCGTAATCAAGAGTTTAAAGCCAAAGCTCTGTTTTTATAAATCAATAATAATGTGTCCCTCTTACAAAGCCAAGAGATGACTATATATAGCTAATGTAAAGTCCTAAGTCTTTAGGGTTTAAGACCTAACATAAAAAGGAAAACTAACGTTTATCTTAAGGTTAAAACGGAAAAGGAAAAGAAAGCCAAAACCGAAAAGGAAAGTAAGATCCACGCTGCATCAGGTCACCCGGGGTGAGGAAAGATCCGACCTCGGATCTTCAGGGTCGTCTTGAGCAACAAATGGGATGAGATGTTTAACGTTAAAAACGTCAGAGAACCTTGCATCCGGGGGCAATAGAAGACGATAAGCATTAGCATTAATCTTCTCGACTACTTCCAGAGGACCTATCTTCCGTGATTTCAACTTGTTATACTCTCCAGCCGCAAAACGCTCACGCGTGAGGACTGCCCACACACGATCTCCAACCTTGAACTGCACATCTCGTTTATGGCGATCAGCACTGGCTTTATATTTCGCCGAAGAGAGCTGTAGATTTTCGTGGACTTGAGCATGTATAGACGATACAGTAGCCACAAAATCCAAAGCTTGACCATGATCCCGGGACATATCCGGAGCCACGCCTAGAGCCAGGGGACCACGCGGAATGACACCATATACGACGCGGAAAGGACTGAAACGTGTACTCTTGTTGATAGCATGGTTGTGAGCGAATTCGACCTGGCATAAGACTGAATCCCAAGTCCTTATGTTGTCGACGAC

>.::GWHANRE00000001:28590935-28594748(+)
AATCTCCGTTTGGTGCTTTTAGATGCACACATTATTTATAGGGTTATAAAAAGCCATGCTCATCCCATTCTGAAAATACACATCCAATACAAACAATACAAATTGTTGTATTTCCATCTTGTAAATTTGGGACCTCCAGGGAAAAGTACCGGTTGAAAATTCTGACAGAGGAAACAGCTTCACCTTTCAAAGTCATACCTCTTCTAGATATTTTTACAATGGAAATATGGTTGACATGTTTGTTAATCCTTGGCATTGTAGTGGGCGTCATACTACTTGTGTTACTTTGCTATTGCGAGTTTACCAAGAAAAGTAATAACGACGACGACAAATCTGATGGAAGTGCATAAAAGAGACATATATACTTTTAAGAAACTCACAGTTTCTTTTTAAAAAAATATTTATATTTATGAAATATATTTTTTGGTTAGTTATTTATAATTCTCAGTTTGGATAATAATAAAAGATGAAATTGGTTAAAAAATAATAATATGATATTAGAGTTTAATCAAATAATCCAACTTAATTTATAATTGATATAACTCAAAAGTTGGTCCATTGATCATTGTTAAACATTTCAATATTAATTGTCAAAAACAAATATCTCGAAGGGATGTACTTGAGACAACGTCCCAAATTGAAAAATTGGAAGAATCTTACGTAATATGTAAAAGATATGTGCTAATCCCATTTCTACCATATAGTTTAGGTTTCATTGAAACCTATCTAAATTAATATTATGAACTTCCCAAATACTTTCTTCAGCTCTTCCTCTTTCGAGTCCCTGAGAAAGTGAGAAGTTAGCTTTGGCTTGCAAATGCCTTTCTACTTAAGAACAAAGTTTCATGCATTCCTTTCTTGATGCATGATTTTGAGTCTACTGACATGATAACCATATACATTCAACGAACGCGATTTTCATTAGTTTATAATTCATAACTTTGTCAAAGCAGCCGATTAATTTATCTTAACATTAATCACTTAATCACACGATCGAATAAAAAATGTGATAAGGAAATCTTAAAGATCCTTCAACAACTAACACTCCCATAAATAAACAAAAACACAACGTGCGGGTCAGTATGAGTACTAGCCATGGCTAACACGTTCCTCTCTATACATATGGTTATAAGTTATAACCTGCACCTTATTTGTCATTTGAGAGATTAGTTCGTGGCATTAAAGAAAAAAAGATGGGGAAAGATTTCAAAAGCATGGTCACAAGATGCATCTACGTATCAAAAGAGAACGATAACGCCAAGAAGCTGAAAACCATAACTGAGGAGCTCAGGGATCTACACAACAGTGTCATGAAACGAGTCAAAATGTACGAAGATCAGCAGAAGCTGAAGCGGCTCGAGAAAGTCCAGGTGTGGCTAAGACAATCCGACGCAGCCATCAAAGAGGCAGAAGAGATGTTGATGATGTACATGCCTTCTTCTGCATCGAATGGATCAAACGTGATGATGAGTAGTAGTCACAAGATAGACAAGAAGATTAGCAAGATGCTGAAAGAGGTTCAGGAGATAAAGAGCCGAGGAACATTTGATGTGGTGGTTGAAAACAGTGGCGTTGGTAGTGGTGGGTCGATGATGATCTCGACCGTTGATAGAGATGATCAGACGGTTGGTTTAGAAGCGGTTTCAGGGTTGGTGTGGAGGTGCTTGACGGTGGATAACACTGGGATTATTGGGTTGTACGGTGTGGAAGGTGTTGGGAAGACGACGGTGTTGACTCAGGTTAACAACAGGTTGCTTCAGCACAAGTCAAACGGGTTTGACTTTGTGATTTGGGTGTTTGTGTCCAAGAATCTGAATCTTGAGAAGATTCAAGACACGATTCGGGAGAAGATAGGGTTTCTTGATAGGTCGTGGACGAACAAGACCGAGGAAGAGAAAGCCGGTAAGATCTTTGAGATACTTAGCAAGAAACGGTTTGCTTTGTTTCTTGACGACGTTTGGGAGAAAGTTGATCTAGGTAATAACAAAGCATTACTTGTGACCCAAGAAAGATCAAGACTTGTGGCCCAAGTTTCTTTAGTTAACTTTTAAGATTTCAAATTTTGAACAGTGAAAGCTGGCGTGCCGCCACCCGATGGACAGAACAGGTCGAAGATTGTGTTCACGACCTGTTCAGACGAGGTTTGTCGGGAAATGGGAACACAAACGAAGATCAAGATGGAGAAGCTGTCATGGGAGAGAGCTTGGGACTTGTTTAAGAAGAATGCTGGAGAAGAGACGGTGAAGAGCCACCCGGACATAGCCAAGGTGGCTCAGGAGGTTGCAGCCAAGTGCGATGGCCTCCCATTGGCTCTGGTCACAATAGGCCGAGCAATGGCCTCTAAGAAAACACCTCAGGAATGGCGTGACGCTTTGTACATTTTGAGTAACTCCCCTCCAAATTTTTCAGGTCCAATTCTGTTAACTTCAAATATCCTTTGTTTAGTACTGCTACATTTTAAATTTCTTTTTAAAGTATTTCTAACTAACATTTCATTTAATCGTGTAACAGTTCTCAAGTTGCTGGACAGGAACTAGTTGATGTGCACTCGAGGTATTTATTTTTTTGGCATATTTTTAAAATGAATAAAGAAAATTTGTAAATCATTTCCCACGTACAAACTCTTTTTTTTTTTTCATGTAGGAACAATCTTGCTGTGCATGAGAGCAAAAAGATAGCTGCGTACATTTTGATTAGGGAGATTAATGATTGTAATTCATTTGTGTATCTTATTTGAGATTTTATGTCTTCTTTATGTCACCGGCTAGAGTTTGAAGAATTTGGTTGAAGGCTTGGAATGTTTTGAACTTTTGGTGGTTAATTATTGGTTTTGTATTTAATTTATTTTAACCGAAAAGGTTTGGTTCAAAAAAAAAAAAAAGGTTTGGTTCTCTTGAATACATATCTAGATAAATGATTTCTATCTAAAAGGAGAGTTAGGTGCTATTTAGCCTTGCTTTCCGCAATTATTGATCCTCCTGAAGGATATATGCTTGGCTAAAGGGAGTTAGGCAGCTATTTAGGCCATAATTGTACTCTTTCCTCTGATATATCAACTCACATAAAAAGAAGATTATTCATATGATATGTTGTCTTCATCACGGCACATACTTTTATATCTTTTGTTGTCTTCATCACGGCACAGACTTTATTTTCTGGAAGCTTCAAATTATCAACTCATGTTAAATTGTGAAGAAAGAAGAATTTTCAATGTTTATTATTCTACGTTACAGTGAAGAAGTATACATGTTCTTAAAAGTGGATCTGTGAAGAATTCTAAAATAGCTAATACTAAAAATTAGTATTTCAAAAGTAGAATACTTCACAGATAGATAAACGTGTTCTAAACAAACATCTTTGCGTATCTTAGGTCTAGCATTATATACAATAATGTTTATCTTAATCCAAAAAGCTTAATCTATCAAAAGTTCATTGTATCTAGATCCATTTCTGTTTGACAAAAAGAAAAATCTAGAGCCATCTTCATACCTACATCCTACTATATAATAACAGCTAAATTGGAGCATTTTAAGCTATGCTACATAGGCACAAATATTCTCATCCAACCAAACTGCCATGTCATTCCGGACTGAGCTTGGATTTTTAAAAAATTAATCAGCTTCACAGTCCTTTTGACCCATCGTGCAGCTGTCTCGATCCCGTTTCGCAGCCCAGCCCATTTGCCCAGCCCTTTGTCGATCCAATTTCATTCGCAGGCCCAGCCTATTTTTTATACATATAGCAAGTTTATTGTTCCATATATGATTCTTAGTATTTGAATAAACATATAACATATAAATCTAATAATATTAA

>.::GWHANRE00000001:29548120-29554619(-)
CTTTGAACCGACACAAACTCAGCAACTTATATAAGATTCACCCCCAATACACAGTGTTTCTAGGAGACATTTTAATCACTGTTCAGTGTGACAGTACCTGCTAGAGCAATGAGGAAGACGAAGAAGATGACAGGCCAGGCATGAGCAGGATCACGATCCTCAGGCAAGTACTCGTTGAGGAATCTCAGCTTAGCAGCTGGTTTACGGAGCTTACGCACCACGACAGAGTCTTCACTGACCAGAGTCTGCTGCACAACGTCCTTGCATCCCACGGCGAGATCCATTAGCATCTCTCCCCACGACTTCATAAACCCCGTGACCTGCTCCTTCAAACTCTCGGTCGATTCGGATCCGGACCCGGATCCATCCACCGACTCGAATCCCGACCTGGAATCTTGACCGATGGGAGATCCGTCGTCGTATTGTAATCCTCCGTCCATTAGACTCGCTAGCTCTTCTTGCCACGTAGGCACNNNNNNNNNNNNNNNNNNNNNNNNNNNNNNNNNNNNNNNNNNNNNNNNNNNNNNNNNNNNNNNNNNNNNNNNNNNNNNNNNNNNNNNNNNNNNNNNNNNNTTGATTGTTTGATCCCATCAAACAAAGCCAATGTGGTTTCTCAGTTATTGGTCTGGATCAGGAAGATGGTGATCAGACATTGATTTATGTTTCTTAGCTAGATTAGAATTTGTAAGTCACTCTAGTCGATTATCTAATTATTTTTTTTTTTGGACAATTTTTTTCCTTCAGATTGAATAAGTGTTAGCAAATCAGAGTGATTCAATAGAATCTGATCTGAACATAATTTTTTAGTATTGAATAATGAATATATTCAGATGAGTGTGTATTCAGATGAGTGTGTAGATACTACTAAATTATTCAAAAGGAAGATATTAAATTATTTGTGTTGAACTTGATTGATTCAATCCAGTAAAACCATACAACTGTCGTCTCGTGAGTGGCCCAATTTTATTAGAGTTGTGTACGGAGAAAACTCTTTAAAGTCAGTCATGACTAAGATTGTCGTGGCACTGGCCCCCCACACGACCCAGTGAACGAACAACAAAAGTCTGATGGGGAAAAATCAGAGAAACTCTCATGAAATTACACTGTTACTCGCAAGTGGTAAAGAGACAAACAATCATGACGAAGCCTGTGAGCTCCAGTTCTTCGCTGATGGTTCTCGTCCCAGTATCTCAGTACTGATTCTCTCCCATTCATGGCCACTTCTTCCTCTTGCAATTGGGTATTCGACGTCTTCCCGAGCTTCAGCGGAGAAGATGTCCGTAAAACATTCCTCAGCCACCTTCTCCTATCCCTCGATCGCAAACTAATCACTTGTTTCAAAGACAACGAGATAGAGAGAAGCCAGTCCATCGGCCTGAAGCTAGTACACGCGATCAGAGATTCGAGGATCGCTATCGTTGTCTTCTCCAAGACATACGCCTCTTCCACCTGGTGCTTGAACGAGTTGCTGGAGATCATCAAATGCAAGGAAGAGAAAGGGCAAATGGTGATTATTCCAGTGTTCTATGGTTTGGATCCATCTCATGTCAGGAAACAGACAGGCGAGTTCGGAGAGACGTTTCAGATGATTTGCAAGAACAGATCAGATGAGTTGCCTGATCTATGGAAAGGAGCTTTGACACATGTAGCAAATATCCATGGATATCACTCTGACAACTGGTACATACTTCTTCACTTCTTGATACTTGTCTTAAGGCTTGGGCATTTTATTGGAACCCGAAAATCCGAACCGAACCGAACCAACACGTAGATATCTGACATGAAATTGAACAAAAAAAAAGTTACAAGTATTTAGATGCATCCATATTTCCACTATTCGAAAGAACTGGAATCGAAAAAAACTTGTGACCCGAATAAGCCTAGACCCGAATAAATAGACTCGAGTAGACCCAACTCGATAAGAACTGTTTCATACCTGACCTACAAACATGAATATCCCATATTATGACTCCATGTGTTCTATTTTAGATATTTTATTTATGATATATATTGTAATGAATTTTGTTTGCAACCTTAATTGTTTTATAACATTTGCAAGTACTATGAAAAATTCAAATGTTAAGTTTAGAGTTAAAAAACATTGACTTTTAATTATTAATAGTTTATTTTAGTTGTTTTATAAAATTTTAGATAAATATAACGGATTTTGCCTAAATTTTGACGAAATTTCGATTAATAAAAAGGGGACCAAATTATACCCAAAATTTTACAGACATTTATAGATATAAAATATTTAAACCGAACCGACCCGAAGCTGAAAAAAAAAACCAAAACTTAGAAGTACATAGATGGGTCCAAATATCTAAGACCCGAAGGACTAGAATCCCATGAAAACCAACCCGAATCTGAAAATTTGAACTTCAAGGCCTCTTGTCTTTTGTCTTGTTTCTGGTTTTGAACCATCTCATTCTTGTCTTTATCAGGAGTAACGAAGCACATCTGATTGAAGACATCACCAATGATGTTTTGGGTAGACTTGTTAGTTTAACACCGTCAATGGGGTTTGCTGACTTTGCTGGAATAGAAGATCATATAGCTAAGATGAGTGTATTGTTGCAGTTGGAATCAGAGGAAGTGAGGATGATTGGGATATGGGGTCCCGTTGGGATTGGGAAGACTACCATTGCAAGAGCTCTGTTTGGTCGAATCTCTCGTCACTTCCAAAGTAGCATTTTCATAGACAGGGCTTTCGTATCAAAGACTATGGAAATCTTCAGGACAGCCAATCCAGACGACTACAACATGAAGTTGCGCTTGCAAGAATGTTTCCTGTCTGAGATTTTAAACAAAAAGGATATAAAGATACATCACTTAGGCGTGGTCGGAGAGAGGCTAAAGCACAAGAGAGTTCTTGTAGTACTTGATGATTTGAGTGATCAACTAGTGCTAGATTCCTTGGTTGGTGGAACTCAATGGTTTGGATGTGGGAGCAGAGTTCTCGTCGTTACAAAACACAAGCATGTACTGAGAGCTCATGGGATTGATCTTATTTACGAGGTTGGTCTCCCATCTGATGAGCTAGCTCTAGATATGTTTTGCACATATGCATTCAGGGAGAACTCCCAACGCGATGGATTTAACGAGCTTGCTTCTGAAGTGGCCAAATTCGCGGGTAATCTTCCTTTGGCTCTTAACGTTTTGGGGTTGTACTTGCGAGGGAGGGACAAAGAGGATTGGTTAGATATGTTGCCTAGGCTTCGGAAAGGACTAGATGGGAAAATCAAGAAAGCACTCAGAGTTAGCTATGATGGGTTAGGCTGCAAAGAAGATAAATCACTGTTTCGTCACGTTGCATGTCTTTTTAATGGTATGGAAGCCAATGACATCAAGATGTTACTTGCTGATAGTGGCTTGGATGTTAATATCGGGCTTAAAAACTTAATCGATAACTCGCTTATACATGAGAGAGGGAGCTGTGTGCATATACATTGTTTGGTACAAAGAATGGGTAAAGAAATCGTCCGTACACAGTCCAACAAGCCTAGAGAACGAGAGTTCCTGATGGATTCTAAGGATGTTTGTGATCTATTTAATGGTAACTCTGTAAGTGCTCCTTTCATAACACACTCTATATACTATTAAAGTCTTAGTTTAGTGACAAAAATGTAGCATAGTTGTATGAGATCTTCTATGTTTTCATCTTTTTCAGGATAGTAAAAAGGTTATGGGTATATCATTGAATCTAGCAGAGTTGTATGAACTGTTACGCATCGATAAGAAGGCCTTCAGAAGATTACGTAATCTCCGTTTCTTGAGAATATACAGGGACTCACTGGACTTGCATAAACAAGTGAGATTGCATTTACCAGGAGGCCTCGATTATTTGTCCCCTAAGCTCAAGTTGCTTTGTTGGGATGAATATCCATTGCCATGTTTGCCTTCGAGCTTTTGTGCTGAGCACCTTGTTGTGCTCAGAATGCGAAACAGCAAGCTCGAGAAACTGTGGAAAGAAGATGAGGTAAATTATGAGAATAATAGTTGACAGTGCCTTGCACATGATGTGTAACTTCTAGTTTTTGTTTTTGTTCAGTCACCTACATGCCTGGAGGTTATGGTGGCAGTTCCTCAGCCTATTTGGATGCTCAATGAAGTATATATGCAAGTTTGCACAGAGCTGGAGGCTCTTGTTCATACTGGCATCAACCTGGAATCTCTTTATAGGCTTGATCTTAGTGGATCCTCAAGGTTTAGGACTTTTCCTTATATCTCAACCAACATCTCATTTCTTATTCTAAACCAAACCGGTATCAAAGAAGTTCCTTGGTGGATAGAGAACTTCTCAAGGCTTGTATGCTTAGAGATGTGGGAATGCAAAAGTTTAAACTATATATCACCAAACATTTCCAAACTGAAACTGCTTGAGAAGGTTGACTTTTCAAACTGTGGGGCACTGACTGATGCTAGTTGGCTTGACCGTGAAGCAAACGCTATTCACACTAAGTTACCAGCGCTCAGTTTCATCAACTGCTTCAAATTAGATCAAGAAGCTCTCATTCAACAATCAGTTTTCAAGTACTTGATCTTGCCAGGTGGAAAAGTGCCTTCACATTTCACCAACCAAGCTACCGGAAGCTCTCTGGTCATCCATCTACTTCAGAGCTCTCTCTCTCAACAGCTCTTGGGGTTTAGAGCTTGCCTTGTGGTTGACGCCAACGAGCCTAAATCCAAAATTTCTAGCTGGATTATAAGTTGTCACCTCACAGGAAAAGACAGGAGCTCCTTTCGTTCCTCTGATTGTCAGCTTGACATAGAGTTGCCGCGTCAGATGGATAATCATCTGGTTATCTTCGACTGTTGTTTCCCTCTAAACAAAGACAATGATTCTCTAGCTGAACTGAACTACGATCCAGTGGATGTAGAGATTAAATTCACTAGTGACTCTTGTTGCGAAATTAAAGGATGTGGAGTACATTGTTTTTCGGACAAACAACTTAGTAATGTTTGTGAAGCTGATAAAAGCAACATGGTTACTGCTGAAGAGTTTGGAAAGAGCAGTACAGCGGCAAGGAGACGTAGGAAGCGTTTGCGGGTAAGCTTTAGGCTAATAATTATATAATCATGATCAACTGAGATAGTTTTAGAATAATAGATCACTGGTTTGTTTCTGCAGGTAACGGGAAAGACCATTCAAGAAAGTACGGACTTGAGCTGCAGCCAAACCGTCGAGGAACACTGGATGTATGTTTGAATCTTTGATTGCTAATCTTGGAGCACCTGTTAGGTCTAGAAGTTTGGACTCCCACTGCAAGGTACCCTCTAGATGAATTGAAGAGTTTTACAAAATAAATCATGTTCTTTATTCTTGTATATTAGCTTTCCTATGGATCATAAATTTTCTAGATTTTGATTGGTGGAATTGTGTAACTGTTTCACTTAGGCTCAGTTCAACAGAAAACTAACACAAAGAGGAAAATTAGATTAGCCGCTTCAAAAAGAAGTTATCCACTTGCACTCTCAGTGCTACTACATATGTGATCTTAAAATGAAGTATGGTTCTCTTTATAACCTATATATCAAATCTGAAAGTTTCAACCAAGAAATAAAAAAAAAGCAAGAAAACATCCACTTGGTGTTATTTACACAGTTTTTTTTATGATGGAATGAAGATAATGAAGAGCAACGTGTTTCTATAGTTCTATAACTCTGTTTACTTACCCTTTGGTAGTGCTAGTATTTGATAAACCAGTCTCCGGTTGATCCGGTTCATGAGTTTCTGTTCTTTCTTCTGTTATCTCTATTGGCCCCTGCGGCTCTCCAAATAGAGCAGAGAATATCTCCTTGTGACACTCATCACAGAAAAATAAGTAAGAGAAGTGCCCTTCGTTTGGGACTCTATGCACCGTTGCTTCTGGTATAACCCGGCTAATGTAATCCGTCACTGAAGGTGGTGCAACTCGGTCCTCCATACCCTAGTGACCACAAACAAAAATAAAATAAAAACTCACAACTCGGCAAAAAGGAGACTATTAGAGTAATTTGCCTTACAAACCTGCCATATGTGTATAGGTTTCCCAAACCCAACAAGCTCACATTCTGACTCGCTGTACATCGACATTAGCCAAGAAAGTACCCCGTTGGCTTTACACTTCTTCTGCAAGCGGAAGTCAGGAAGACTAAACCCCCAGTTTGACACGTGTAACACGGCTTCTTCCACAAACGGCTTAGCGGTTCCTTGGCGTGTAGACTCTTCCACGTTCCTTTGGTAATGTTCTTCAAAGACTGGATCTCTCATCACATGTTTGTCCTGAAATAGAAAAGTGTTTAGTCACTTACCACATTTAATAATAACAAAAATCTCTATATATATATACATATATTTTTGTTACTATTAGAACCGCACAACAGTTATTACGCACATTACCATTCATAGGTGATACTAAAAGGGGGAAAAGACCCTGACTTACCTTTTCACCTAATGAGATTGACATCCACTGATCCAGCGGCTGAAGATAACCGGAGAGAAAGGACCTACGGTAGA

>.::GWHANRE00000001:29555515-29562015(-)
TTGTTGACTTAGAGATGATTCTTTGTACTTTCAGGTTGCGCCTATACTTGCAGGTGTTGCTGTCGCTGCAGCTGCTTACGCTGGTAAATACGGAATCGAGGCATGGCAAGCGTTCAAGGCAAGACCACCAAGGCCTAAGCTTCGCAAGTTCTACGAAGGTGGTTTTCAAGCTGCTATGACTCGGAGAGAAGCTGCTCTCATTCTCGGTGTTAGGTTTGTTTCTTGGTCTCTTTGCCTCACTTATTAACTCTGGTAATTAAAAGAACTGACTTTGAGAGTCTTAGTGTTGACTATTAGCTATTTTCTTACTCAAAGGTTTACTGTTGTGTTGTGCATATGATTTTTGGTCATTTTAAAATTGTGGCTTGACATTGTGTGGCATGGTGGTATGAAACAGGGAGAGTGTAGCGGCAGAGAAGGTGAAGGAAGCGCACCGGAGGGTGATGGTGGCTAATCATCCAGACGCAGGAGGAAGCCATTACCTTGCGTCTAAGATCAACGAAGCCAAAGACATGATGCTTGGCAAATCCGAGAGCTATGGTTCTCCCTTTTGAAACCTTTTTGGTCAGATTGATTGTTTGATCCCATCAAACAAAGCCAATGTGGTTTTCTCAGTTATTGGTCTGGATCAGGAAGATGGTGATCAGACATTGATTTATGTTTCTTAGCTAGATTAGAATTTGTAAGTCACTCTAGTTCGATTATCTAATTATGTTTTTTTTTGGACAATTTTTTTCCTTCAGATTGAATAAGTGTTAGCAAATCAGAGTGAATTCAATAGAATCTGATCTGAACATAATTTTTTAGTATTGAATAATGAATATATTCAGATGAGTGTGTATTCAGATGAGTGTGTAGATACTACTAAATTATTCAAAAGGAAGATATTAAATTATTTGTGTTGAACTTGATTGATTCAATCCAGTAAAACCATACAACTGTCGTCTCGTGAGTGGCCCAATTTTATTAGAGTTGTGTACGGAGAAAACTCTTTAAAGTCAGTCATGACTAAGATTGTCGTGGCACTGGCCCCCCACACGACCCAGTGAACGAACAACAAAAGTCTGATGGGGAAAAATCAGAGAAACTCTCATGAAATTACACTGTTACTCGCAAGTGGTAAAGAGACAAACAATCATGACGAAGCCTGTGAGCTCCAGTTCTTCGCTGATGGTTCTCGTCCCAGTATCTCAGTACTGATTCTCTCCCATTCATGGCCACTTCTTCCTCTTGCAATTGGGTATTCGACGTCTTCCCGAGCTTCAGCGGAGAAGATGTCCGTAAAACATTCCTCAGCCACCTTCTCCTATCCCTCGATCGCAAACTAATCACTTGTTTCAAAGACAACGAGATAGAGAGAAGCCAGTCCATCGGCCTGAAGCTAGTACACGCGATCAGAGATTCGAGGATCGCTATCGTTGTCTTCTCCAAGACATACGCCTCTTCCACCTGGTGCTTGAACGAGTTGCTGGAGATCATCAAATGCAAGGAAGAGAAAGGGCAAATGGTGATTATTCCAGTGTTCTATGGTTTGGATCCATCTCATGTCAGGAAACAGACAGGCGAGTTCGGAGAGACGTTTCAGATGATTTGCAAGAACAGATCAGATGAGTTGCCTGATCTATGGAAAGGAGCTTTGACACATGTAGCAAATATCCATGGATATCACTCTGACAACTGGTACATACTTCTTCACTTCTTGATACTTGTCTTAAGGCTTGGGCATTTTATTGGAACCCGAAAATCCGAACCGAACCGAACCAACACGTAGATATCTGACATGAAATTGAACAAAAAAAAAGTTACAAGTATTTAGATGCATCCATATTTCCACTATTCGAAAGAACTGGAATCGAAAAAAACTTGTGACCCGAATAAGCCTAGACCCGAATAAATAGACTCGAGTAGACCCAACTCGATAAGAACTGTTTCATACCTGACCTACAAACATGAATATCCCATATTATGACTCCATGTGTTCTATTTTAGATATTTTATTTATGATATATAATTGTAATGAATTTTGTTTGCAACCTTAATTGTTTTATAACATTTGCAAGTACTATGAAAAATTCAAATGTTAAGTTTAGAGTTAAAAAACATTGACTTTTAATTATTAATAGTTTATTTTAGTTGTTTTATAAAATTTTAGATAAATATAACGGATTTTGCCTAAATTTTGACGAAATTTCGATTAATAAAAAGGGGACCAAATTATACCCAAAATTTTACAGACATTTATAGATATAAAATATTTAAACCGAACCGACCCGAAGCTGAAAAAAAAAACCAAAACTTAGAAGTACATAGATGGGTCCAAATATCTAAGACCCGAAGGACTAGAATCCCATGAAAACCAACCCGAATCTGAAAATTTGAACTTCAAGGCCTCTTGTCTTTTGTCTTGTTTCTGGTTTTGAACCATCTCATTCTTGTCTTTATCAGGAGTAACGAAGCACATCTGATTGAAGACATCACCAATGATGTTTTGGGTAGACTTGTTAGTTTAACACCGTCAATGGGGTTTGCTGACTTTGCTGGAATAGAAGATCATATAGCTAAGATGAGTGTATTGTTGCAGTTGGAATCAGAGGAAGTGAGGATGATTGGGATATGGGGTCCCGTTGGGATTGGGAAGACTACCATTGCAAGAGCTCTGTTTGGTCGAATCTCTCGTCACTTCCAAAGTAGCATTTTCATAGACAGGGCTTTCGTATCAAAGACTATGGAAATCTTCAGGACAGCCAATCCAGACGACTACAACATGAAGTTGCGCTTGCAAGAATGTTTCCTGTCTGAGATTTTAAACAAAAAGGATATAAAGATACATCACTTAGGCGTGGTCGGAGAGAGGCTAAAGCACAAGAGAGTTCTTGTAGTACTTGATGATTTGAGTGATCAACTAGTGCTAGATTCCTTGGTTGGTGGAACTCAATGGTTTGGATGTGGGAGCAGAGTTCTCGTCGTTACAAAACACAAGCATGTACTGAGAGCTCATGGGATTGATCTTATTTACGAGGTTGGTCTCCCATCTGATGAGCTAGCTCTAGATATGTTTTGCACATATGCATTCAGGGAGAACTCCCAACGCGATGGATTTAACGAGCTTGCTTCTGAAGTGGCCAAATTCGCGGGTAATCTTCCTTTGGCTCTTAACGTTTTGGGGTTGTACTTGCGAGGGAGGGACAAAGAGGATTGGTTAGATATGTTGCCTAGGCTTCGGAAAGGACTAGATGGGAAAATCAAGAAAGCACTCAGAGTTAGCTATGATGGGTTAGGCTGCAAAGAAGATAAATCACTGTTTCGTCACGTTGCATGTCTTTTTAATGGTATGGAAGCCAATGACATCAAGATGTTACTTGCTGATAGTGGCTTGGATGTTAATATCGGGCTTAAAAACTTAATCGATAACTCGCTTATACATGAGAGAGGGAGCTGTGTGCATATACATTGTTTGGTACAAAGAATGGGTAAAGAAATCGTCCGTACACAGTCCAACAAGCCTAGAGAACGAGAGTTCCTGATGGATTCTAAGGATGTTTGTGATCTATTTAATGGTAACTCTGTAAGTGCTCCTTTCATAACACACTCTATATACTATTAAAGTCTTAGTTTAGTGACAAAAATGTAGCATAGTTGTATGAGATCTTCTATGTTTTCATCTTTTTCAGGATAGTAAAAAGGTTATGGGTATATCATTGAATCTAGCAGAGTTGTATGAACTGTTACGCATCGATAAGAAGGCCTTCAGAAGATTACGTAATCTCCGTTTCTTGAGAATATACAGGGACTCACTGGACTTGCATAAACAAGTGAGATTGCATTTACCAGGAGGCCTCGATTATTTGTCCCCTAAGCTCAAGTTGCTTTGTTGGGATGAATATCCATTGCCATGTTTGCCTTCGAGCTTTTGTGCTGAGCACCTTGTTGTGCTCAGAATGCGAAACAGCAAGCTCGAGAAACTGTGGAAAGAAGATGAGGTAAATTATGAGAATAATAGTTGACAGTGCCTTGCACATGATGTGTAACTTCTAGTTTTTGTTTTTGTTCAGTCACCTACATGCCTGGAGGTTATGGTGGCAGTTCCTCAGCCTATTTGGATGCTCAATGAAGTATATATGCAAGTTTGCACAGAGCTGGAGGCTCTTGTTCATACTGGCATCAACCTGGAATCTCTTTATAGGCTTGATCTTAGTGGATCCTCAAGGTTTAGGACTTTTCCTTATATCTCAACCAACATCTCATTTCTTATTCTAAACCAAACCGGTATCAAAGAAGTTCCTTGGTGGATAGAGAACTTCTCAAGGCTTGTATGCTTAGAGATGTGGGAATGCAAAAGTTTAAACTATATATCACCAAACATTTCCAAACTGAAACTGCTTGAGAAGGTTGACTTTTCAAACTGTGGGGCACTGACTGATGCTAGTTGGCTTGACCGTGAAGCAAACGCTATTCACACTAAGTTACCAGCGCTCAGTTTCATCAACTGCTTCAAATTAGATCAAGAAGCTCTCATTCAACAATCAGTTTTCAAGTACTTGATCTTGCCAGGTGGAAAAGTGCCTTCACATTTCACCAACCAAGCTACCGGAAGCTCTCTGGTCATCCATCTACTTCAGAGCTCTCTCTCTCAACAGCTCTTGGGGTTTAGAGCTTGCCTTGTGGTTGACGCCAACGAGCCTAAATCCAAAATTTCTAGCTGGATTATAAGTTGTCACCTCACAGGAAAAGACAGGAGCTCCTTTCGTTCCTCTGATTGTCAGCTTGACATAGAGTTGCCGCGTCAGATGGATAATCATCTGGTTATCTTCGACTGTTGTTTCCCTCTAAACAAAGACAATGATTCTCTAGCTGAACTGAACTACGATCCAGTGGATGTAGAGATTAAATTCACTAGTGACTCTTGTTGCGAAATTAAAGGATGTGGAGTACATTGTTTTTCGGACAAACAACTTAGTAATGTTTGTGAAGCTGATAAAAGCAACATGGTTACTGCTGAAGAGTTTGGAAAGAGCAGTACAGCGGCAAGGAGACGTAGGAAGCGTTTGCGGGTAAGCTTTAGGCTAATAATTATATAATCATGATCAACTGAGATAGTTTTAGAATAATAGATCACTGGTTTGTTTCTGCAGGTAACGGGAAAGACCATTCAAGAAAGTACGGACTTGAGCTGCAGCCAAACCGTCGAGGAACACTGGATGTATGTTTGAATCTTTGATTGCTAATCTTGGAGCACCTGTTAGGTCTAGAAGTTTGGACTCCCACTGCAAGGTACCCTCTAGATGAATTGAAGAGTTTTACAAAATAAATCATGTTCTTTATTCTTGTATATTAGCTTTCCTATGGATCATAAATTTTCTAGATTTTGATTGGTGGAATTGTGTAACTGTTTCACTTAGGCTCAGTTCAACAGAAAACTAACACAAAGAGGAAAATTAGATTAGCCGCTTCAAAAAGAAGTTATCCACTTGCACTCTCAGTGCTACTACATATGTGATCTTAAAATGAAGTATGGTTCTCTTTATAACCTATATATCAAATCTGAAAGTTTCAACCAAGAAATAAAAAAAAAGCAAGAAAACATCCACTTGGTGTTATTTACACAGTTTTTTTTATGATGGAATGAAGATAATGAAGAGCAACGTGTTTCTATAGTTCTATAACTCTGTTTACTTACCCTTTGGTAGTGCTAGTATTTGATAAACCAGTCTCCGGTTGATCCGGTTCATGAGTTTCTGTTCTTTCTTCTGTTATCTCTATTGGCCCCTGCGGCTCTCCAAATAGAGCAGAGAATATCTCCTTGTGACACTCATCACAGAAAAATAAGTAAGAGAAGTGCCCTTCGTTTGGGACTCTATGCACCGTTGCTTCTGGTATAACCCGGCTAATGTAATCCGTCACTGAAGGTGGTGCAACTCGGTCCTCCATACCCTAGTGACCACAAACAAAAATAAAATAAAAACTCACAACTCGGCAAAAAGGAGACTATTAGAGTAATTTGCCTTACAAACCTGCCATATGTGTATAGGTTTCCCAAACCCAACAAGCTCACATTCTGACTCGCTGTACATCGACATTAGCCAAGAAAGTACCCCGTTGGCTTTACACTTCTTCTGCAAGCGGAAGTCAGGAAGACTAAACCCCCAGTTTGACACGTGTAACACGGCTTCTTCCACAAACGGCTTAGCGGTTCCTTGGCGTGTAGACTCTTCCACGTTCCTTTGGTAATGTTCTTCAAAGACTGGATCTCTCATCACATGTTTGTCCTGAAATAGAAAAGTGTTTAGTCACTTACCACATTTAATAATAACAAAAATCTCTATATATATACATATATTTTTGTTACTATTAGAACCGCACAACAGTTATTACGCACATTACCATTCATAGGTGATACTAAAAGGGGGAAAAGACCCTGACTTACCTTTTCACCTAATGAGATTGACATCCACTGATCCAGCGGCTGAAGATAACCGGAGAGAAAGGACCTACGGTAGAAG

>.::GWHANRE00000001:32575374-32581573(-)
AGTTCGGGGTAGACCAGTCCATCAACAATTGAAACATGATTTGATCGAACATATATGGGATAAGTTTGGGTAAAATCTCATTTTTAAGTTTCTATCTATTAAATAAAAATTATGCTTTTATTTTATGTTTTTGTAATTTTTTTTAACTTTTGTAATTTATTTTTTACTTTTCTAATTTTTTTAAACTTTTGTAATGTTCTTATGTTTAATGTTATAAGTTTTAGTATAAAATCCTATTAATCCATTCTCATTAAAAAAAAATTTTGGGGTAAGAACCTCTACAAACTTCTACCAATAATCCCTACTTTTAAGCATGTATCTTGCCAAAACTTCTTAATCTAATTATATTATTAAATATATCCTAAGATATGCAAGCATGTATCTTGCAATGCTGATGGCCTTAAAGCAGCATTAAGGCTGGGAAGAACAGCAAAGAGGTCTCGCAAGACCAAACTTGTTACACAATCCACCATCAACATGGATGATTTGAACCAAAATCATTAATTTGGAATGATAGTCAAAAATCTCGTTGCCTAATTGAAACCAGACATTGTACTATTTAAAAACCAAAATAAAATAAAAGATTATGAAAAATAATGAAATAAACCCGACCGATTTTAATGCAAATTGACCAAACCATAGCTTCTCCAAGTCACAATTTGAAGAAGAAGAAAAAACTCATTTTAAACCGGACTGATCAAATTGATTAAAAGGGAAATTTCATTTTCAAATCACAGGAAATATCCAAGAACTTCGGTTTATAAAACTTACAAGAATGGTGGAACCTACATGATAGCTTTTTTTTTTTTTTTTTTGGTCAAAAAACCTACATGATAGCTTTCTCTGTGAAATAACATAGTAGTTTCTAGGAAAAGATAACTTTATTTCCATTTAAGCTTAGTCAATAACGTCTAACATGGTATACAAAACCTCTTTGTAAATCGTTACCCTCTATCTCGCAGAGTCTGTATGATCTATAGATCTTCTCTCTAGCGTAGTAATGGATCTTTACCTTCTCCTTGTGACAGTTGCTTCTACCATGTTTACGCTTTTGTGTAGTAAAATCTTTTCTATTGTTTATGCAAAGTTCATAGTCCAAGAAAACAAAATAATTGCTTATTCTTCTTCATCTCCACCATCTCCAAAGTCGTCTTTGCCTCGTAACTGCATACATGATGTCTTTCCGAGCTTCCACGGAGCAGATGTCCGTAAATCCTTTCTCAGTCATTTTCTCAAGGAGCTTGGGAGCAAAGGAATCAACCTGTTCACAGATAAAGAGATCCATAGAGGAGAGTTTATAGGCCCTGAGCTCAAGAAGGCAATCCAAGGATCAAGAATTGCGATTGTGTTGCTCTCGAAAAGATACGCTTCTTCATCGTGGTGTCTCGACGAGTTAGTGGAGATTATGAAGTGTAAGGAAGAGTTAGATCAAACAGTGATGCCCATTTTCTATGAAGTGGATCCAAGTGATGTCAAGAAGCAGGCTGGTGAGTTTTGGAAAGTCTTTAAAGAAACATGTAAAGGTAAAACAAATGAGGTTATTGGAAAATGGAGTCAAGCTCTAGCAAAAGTGGCCACCCTCGCTGGTTACCATTCAATGAACTGGTTCGTCAAATCCTTCCAAACACAAATTAAACTATCTGTGAACAATTTAATTGACTTTGATATATTTTGAATATGTTGTATAAGGGATAATGATGTAAAAATGATAGAAGATGTTGCCACTGAGGTTGCAAACAAGTTGTTTAACTCCACGCCGTCAAGAGATTTCGACGAATTCATTGGGATGGAAGCTCATATGAACAAGATTTCGCCGGTTTTACGCACAGATTTGGATGAAGTGAGGATGATAGGGATTTGGGGCCCCGCTGGGATTGGCAAGACCACCATTGCTAGGTGTCTGTTCAATCAACTATCCCATTCGTTTCAACACAGTGTCTTTCTGATGAATGTCAAAGCAATGTATACTCCACCGGTTTGCTCAGACGACTACAACGTGAAGTTGCACTTGCAGCAAAAGCTTTTGTCTCAACTAATCAACGAGAAGGAGGAGGATTTCAAGATTTCTCACTTGGGAGTTGCACGAGAAAGACTGAATGACAAGAAAGTTCTTGTTGTTCTTGATAACGTTGATCGGTTAGTACAACTACAAGCAATGGCCAAAGAAACTGGGTGGTTTGGTCATGGAAGTCGGATTATCGTTACAACGCAAGATCGAAAGATTCTGAAGGCACATGGGATCACTGATATTTACAAGGTTGATTTTCCGTCAGATCGTGAGGCTATTCAGATGTTTTGTATGTATGCTTTTGGTCAAAAGTCCCCTGAAGTTGGTTTTGAGAGACTTGTACGGGAAGTTACAAGACTCGCCGGTAGACTCCCATTGGGACTAAGGGTTATGGGATCTTATTTTCGAGGAATGTCGAAGGAGGAGTGGGAAAACGCACTACCTGGGCTAAAGATGTGCCTTGATGGAGAAATTGAGAGCATTTTGATGTTCGGTTATAACGCACTATCTCATGAAAATAAAGATTTGTTTCATCACATAGCCTGCTTTTTCAACCATGTTATGATAGAGAAAGTGGCAGAGCATCTTTCAACGAGATTTTCTAATATGAGGCAACGGCTTAACGTCTTAGCCGATAAGTCTCTCATATCTTTGGAAATTTCTCTCATATCTTTGGAAAGGGAACGTGTGATTATGCATGATCTTCTAGTCCAGCAGGGTAGAGATATTGTCCGCAAACAGTCCAGTGAGCCTGGACAACGCCAGTTTCTGGTCGATGAAAGAGAGACTTGTGAAGTACTGGCTGATGATGCAGCGGTAAGTTTTTCTTTTAGTGATTTATTGCAGTTACAAACTGAGTCTGTTTGATAAACTGCAATCATCTCTACCTTATTTTTGGTTCTGTTTTCAGGGTAGTGGAAGTGTTATTGGAATAATGTTCTTCTATGGAGACGAAATAAATGTGAGTGAGAGAGCCTTTGAAGGAATGTCTAATCTCCAATTCTTAAGATTGGAAGTGGAACGTGATGGTGGAGGAGATGCATTGCATATATTTGGTGGACAAAGCTATTTATCTCGTAAACTTAGATTACTAGATTGGAGCTATTTTCCGATGACATGTTTGCATTGTATTCCCAACCCAGAGCTCCTCGTGGAACTATCCATGCATGACAGCAAACTTGAGAAGTTGTGGGAAGGAACTAAAGTAAGTAACATAAGAATATCATATGTTTTTAACTAGTTTGTTAGCATTATTAATTGATTAAATTTGTACAAATGTGTTCTTATTGATTTTCTCCGTCAGCCGCTTACCAATCTCAAGTGGGTGGATTTGAGTGATTCAGAAAATTTGAAGGATGTTTCTAGTCTCTCAACTGCCACTAGTCTACAGGAATTAAATCTCACGAGATGTTCAAGTTTAGTGGAGCTTCCATCTTCTATTGGGAATGCCATTCATCTCAAAAAATTGGATCTCAGTGGATGTTCAAGTATAGTGGAGCTTCCCTCTTCTATTGGGAATGCAATAAGAAACCTCGAGGAATTGGATTTTAGTGATTGCTCAAGTTTAGTGGGAGTCCCTTCCTCTATTGGGAATGCAACTAATCTCCAGTTTCTGTCTCTTCATCGTTGTTCAAGTATAGTGGAGCTTCCCTCTTCTATTGGGAATGCCATAGGAAACCTCGAGGATTTGGATTTTAGTGATTGCTCAAGTTTAGTGGGAGTCCCTTCCTCTATTGGAAACGCCACTAATCTCAAGCGTTTGTATTTTAGAAGATGCTCAAGTCTTGTGGAGCTTCCTGCCTCTATTGGAGACCTCCATAAACTACACTCTTTGATTTTGAGAGAATGTCGCAAGCTGGAGGTTCTTCCTGTCAACATCAACTTGAAATCTCTGACAACACTTGAACTCACTGATTGCTCCTTGATGCAATGTTTTCCTGAGATCTCGACAAACATCGAATCTATGTATCTCACTGGAACTGCGATTAAACAAGTGCCTTCATCGATCAGGTCGTGGCCTCGTCTAGATGAATTGCATCTGTCATACAGCGAGAACCTCAAGGAGTTCCCTCATGTTCTTGACACCATGACAGATCTGTTCATGAGCAACACAGAAATACAAGAGATTTCTCCCTGGATCAAAAGAATCTCTCATCTTCGTCGACTTGTACTCGACGGATGCAAGAAGCTTTTGTCACTCCCACAGCTTCCAAGTTCATTATCAGAGCTACACGCAGAAGATTGTGAGTCTCTGGAGAGACTAGATTTCTCCTTTCTTAATCAAAAGATTGATCTCAACTTCGCCAAATGCTTCAAACTGAATAAAGAAGCGAGAGATGTCATCATCCAGACATCGACTAATTATAAAGTTACGATCTTACCAGGTAAAGAAATGCCTAACTACTTCAATTATCAAGCTAATGGAGGTTCCCTAGTAATGAAGTTGAACGAGAGGACTTCATCATCATCAATGACATGTAAGGCTTGCATATTGCTGGTTAGTAAAGATGAGGTTGAAGCTGCTATAGGACGAATGGTGAATGTAATTCATGGGATCAAACAAAATAGCCTCGATGTCCCGTGTAATCCAAGTTACCACACTCTGTTTCGTCCTTTAACGGAACATCTCTACATCTTTGAGTTCGAAGCAGACGTAACTTCAGACGAACTTTGCTTTGAGTTTAAGGTCGACAGAGACGAATGGATGATAAAAGAATGTGGAGTGCATTACCTTAATACAAGTTGAAAGGTTGATACATGTAATGTTGTATTTTTTGTGTATTGATTATCAATCATCCTGTTGTGGTGGGTTATGACTTATGAGTAGTTACTTATACGGTTATACCCTATGAATAAACGAGGAACCAATTCTCTCATAAAATCAGAATCATTATCTGGTTATTATTGTTATATAATCATCTGGACAGCAGCAGCGAGAGGGGTTGGCTTTACGTGAGGCACTGATGAAGTGTAGAGATCATGGCATCTCAAAGCTACGGTGTGAATCTGACTGTGACCAATTGATCAAGGCCCTGTCTTCTGACCATGTCTACGCTGAGCTTTATGGAATTGTTGCAGACATCAAGACTATTAGTCTGTCTTTTGAGTTTATTTATTTTGCTTGGATTTCGCGTGAGAAGAACAAGGAAGCAGATGAACTTGTGTCTATGAACTCACCTAACAATACCTAGTGTATTGAGTGAATGAAAGTTAGTTTGTGTTTCAAAAAAAAAAAAAACATCTGGATAACCAACAACCTAACAACACTAAAATCCAATTACCTTAATACCGGTTGATGGGTTGATACATGTAATATTGTGTTTTTTGTGTATGATTATCAATCATCCTGTTCTGGTGGGTTATGAGCAGTTATACATTTAGGTTATCTTTCTAAATGAGCATCAAATCAGAATCATTATCTGGTTATTATTGTTATATTATCATCTGGATAACCAACAACCTAACCACACACACATCTGCAAACATATCATCAGTAAGCCTCAAAAGAACAGCTACTAAAGACCAATTCTTTTGTTTACACATAACCACCATTAACAGGAATGATCTGACCGTTGATCCATTCACCACCATCACCAGCCAAGAACCCAACAAGAGGCACCACGTCTCTGACTTCGCCGACTCTCCCAAAAGGATTCTCTGCGGCTATCTTCTCCACAACCTCCGAGCTCTTTCCTTCAAAGAACATCTCAGTGGCTATGGGTCCCGGAGCTACGCAGTTCGCAGTGATCCCTGTTCCTTTGAGCTCTTTCGCAAGAATCTTAACCATCGTTTCAACTGCTGCTTTTGATGCTGCATAGGCGCCGAATCCAGGCTTCAAACCTCGCGTCATGGAAGATGTGAGGAGTATGATCCGACCACCGCCTCCTTGTTTGAGCCTATTGGCAGCTTCCTTGCTGCACAGGAAAGCCCCTTTTGTATTGACACTACACATTCCATAAGAAACAAAGGTCAAAGTAGCAGCGAATGAAAGAAAAAACCTTTAGTTGAAACTTGCTTCCATATTAGACATACACATCTCAAAGAACACAAGACATGTTTCATTTGATTCGAAATTAAGACATACACATCTCAATAACATTGAAACAAAGAATGTATCATGTTTTCATTTGATTCGAAATTAAGACATACAAATATCAGTAACGTTGGAACATAGAATGAATCATGTTTTCA

>.::GWHANRE00000001:32587955-32593724(-)
TCTCATTTATTTTGTTTCTTATCATTTTTTCTGTCACAATCCGTTAAGTACAACCATGAGCTTAACAAATAAAATTTAATCACCTTTTTTGTGTTGTTTATTAAAAGAAATGAACTGATAATTTTTTTGGAAGAAAACCTTCGTATTTATAATGGAGGATTAACACAAATGAATGAATTAAGAGATTCATTGAATGTGAGATCGTGTGAGAAGTAGAGAGTAAGTATTAATGTGAATGTTAATGAAGATGCATGAACCATGTTATTTTCCGTAACGGCGCCAGATTAAAGAAGTCTATTCGGCTTCCGACTGACACTGATCGGAATCGTTCGTCACCGGTGAAACCGTTGGATTTCTATTGACAGTTGACTGAACGGGAATTGTTGTTCGACAGCCACTTTCCCTAAGTTTCGTATACAGTTTTTTTTAGAGAAGATGTATTTAGACCGTAGTAAACACATAAAACCCATTAAATTCAATAATTAATGAAACATTGACTTTTGATTGACTGTGACACGTGTCGTCACCACAGACTCCGAATTAGTGACATGGAATCTGACGTCGATGGCTTAGGAGGGAAGGAAACCGTTCTTTATATATATAGATAGATAGATAGATAGATAATGAAATGAAAAATAATGAAATAGACCATACCGTAGCTTCTTAAAGTCACAATTTGAAAAAAAAAACCTAATTTTAAACCGGACTGATCAAATCGATTTAAAAAGGAAATTTCATTTCCAAATCACAGGAAATATCCAAGAACTTCTGTTTATACAACTAGCAAGAATGGTGGGAACCTACATGATAGCTTTCTCTGTATTTTCTATGAAAAGATAACATTTATTTCCATTAAGGTTAGTTTCTCTCTTCTAAGTGTGAACATTGTCAGTCAATATCGTCAACGTTTTCTCATTATATACACAGAACTCTTTGTAAATCATTACCCTCTAGATCTCTTAAATCTCTGTGATCTATACATCTTCTCTCAAGCGTAGTAATGAATCTCTTTGCGACAGTTACTTCTACTACCATCTTTACGCTTTTGTGTAGTAGAATCTTTTCTATTGTTTATGGAAAGTTCAGAGTTCAAGAATCTTCTTCTTCATCATCTCCACCATCTCCCCAGTCGTCTTTGCCTATACACGATGTCTTCCCGAGCTTCCACGGAGCGGATGTCCGTAAATCTTTTCTCAGTCATCTTCTCAAGGAGTGTGGGATCAAAGGAATCAACCTGTTCATCGATAACGAGATCACTAGAGGAGAGTTTATCGGCCCTGAGCTCAAGAAGGCAATCCAAGGATCAAGAATTGCGATTGTATTGCTCTCGAAAAGATACGCTTCTTCGTCTTGGTGTCTTGACGAGTTAGTGGAGATCATGAAGTGTAAGGAAGACTTAGGTCAAACGGTGATGCCCGTTTTCTATGAAGTGGATCCAACTGATGTCAAGAAGCAGACCGGTGACTTTGGGAAAGTCTTTAAAAATACTTGTAAAGGTAAAACAAATGAGGTTACTAGGAAATGGAGTCAAGCTCTATCAAAAGTGGCCACACTCGCTGGTTACCATTCAATGAACTGGTTCGTCAAATCATTCCAAACACAAATCAAAACTATATATTAATGTTGACTTTGAACAATTTTAATTGACTTTGATATATATTGAATATGTTGTATAAGGGATAATGAGGCAAAAATGATAGAAGATGTTGCCACTGATGTTGCAAACAAGCTGTTTAACTCCACGCCGCCAAGAGATTTGGACGAATTCATTGGGATGGAAGCTCATATGAACAAGATTTCGCCGGTTTTACGCACAGATTTGGATGAAGTGAGGATGATAGGGATTTGGGGGCCGGCTGGGATTGGCAAGACCACCATTGCTAGGTGTCTGTTCAATCAACTATCCCATTCGTTTCAACACAGTGTCTTTCTGATGAATGTCAAAGCAATGTATACGCCACCGATTTGTTCAGACGACTACAATGTGAAGTTGCATTTGCAGCAAAAGCTTCTGTCTCAGTTAACCAGCCAGAAGGAGGAGGATTTCAAGATTTCTCACTTGGGAGTTGCACGTGAAAGACTGAATGACAAGAAAGTTCTTGTTGTTCTTGATGACGTTGACCGGTTAGTACAACTACAAGCAATGGCCAAAGAAACTGGGTGGTTTGGTCATGGAAGTCGGATTATCGTTACAACGCAAGATCGAAAGATTCTGAAGGCACATGGGATCACTGATATTTACAAGGTTGATTTTCCATCAGATTGTGAGGCTATTCAGATGTTTTGTATGTATGCTTTTGGTCAAAAGTCCCCTGAAGATGGTTTTGAGAACCTTGTATGGGAAGTTACAAGACTCGTCGGTAAACTCCCTTTGGGACTAAGAGTTATGGGATCTCATTTTCGTGGAATGTCCAAGCAGGAGTGGGAGAATGAACTACCAGAGCTATGGAGATGCCTTGATGGAGAAATTGAGAGCATTTTGATGTTCGGTTATAACGCATTATCTCATGAAAATAAAGATTTGTTTCATCACATAGCCTGCCTTTTCAACCATGTTATGATAGAGAAAGTGGCAGAGCATCTTTCAACGAGATTTTCTAATATGAGGCAACGGCTTAACGTCTTAGCCGATAAGTCTCTCATATCTTTGGAAATTTCTCTCATATCTTTGGAAAGGGAACGTGTGATTATGCATGATCTTCTAGTCCAGCAGGGTAGAGATATTGTCCGCAAACAGTCCAGTGAGCCTGGACAACGCCAGTTTCTGGTCGATGAAAGAGAGACTTGTGAAGTACTGGCTGATGATGCAGCGGTAAGTTTTTCTTTTAGTGATTTATTGCAGTTACAAACTGAGTCTGTTTGATAAACTGCAATCATCTCTACCTTATTTTTGGTTCTGTTTTCAGGGTAGTGGAAGTGTTATTGGAATAATGTTCTTCTATGGAGACGAAATAAATGTGAGTGAGAGAGCCTTTGAAGGAATGTCTAATCTCCAATTCTTAAGATTGGAAGTGGAACGTGATGGTGGAGGAGATGCATTGCATATATTTGGTGGACAAAGCTATTTATCTCGTAAACTTAGATTACTAGATTGGAGCTATTTTCCGATGACATGTTTGCATTGTATTCCCAACCCAGAGCTCCTCGTGGAACTATCCATGCATGACAGCAAACTTGAGAAGTTGTGGGAAGGAACTAAAGTAAGTAACATAAGAATATCATATGTTTTTAACTAGTTTGTTAGCATTATTAATTGATTAAATTTGTACAAATGTGTTCTTATTGATTTTCTCCGTCAGCCGCTTACCAATCTCAAGTGGGTGGATTTGAGTGATTCAGAAAATTTGAAGGATGTTTCTAGTCTCTCAACTGCCACTAGTCTACAGGAATTAAATCTCACGAGATGTTCAAGTTTAGTGGAGCTTCCATCTTCTATTGGGAATGCCATTCATCTCAAAAAATTGGATCTCAGTGGATGTTCAAGTATAGTGGAGCTTCCCTCTTCTATTGGGAATGCAATAAGAAACCTCGAGGAATTGGATTTTAGTGATTGCTCAAGTTTAGTGGGAGTCCCTTCCTCTATTGGGAATGCAACTAATCTCCAGTTTCTGTCTCTTCATCGTTGTTCAAGTATAGTGGAGCTTCCCTCTTCTATTGGGAATGCCATAGGAAACCTCGAGGATTTGGATTTTAGTGATTGCTCAAGTTTAGTGGGAGTCCCTTCCTCTATTGGAAACGCCACTAATCTCAAGCGTTTGTATTTTAGAAGATGCTCAAGTCTTGTGGAGCTTCCTGCCTCTATTGGAGACCTCCATAAACTACACTCTTTGATTTTGAGAGAATGTCGCAAGCTGGAGGTTCTTCCTGTCAACATCAACTTGAAATCTCTGACAACACTTGAACTCACTGATTGCTCCTTGATGCAATGTTTTCCTGAGATCTCGACAAACATCGAATCTATGTATCTCACTGGAACTGCGATTAAACAAGTGCCTTCATCGATCAGGTCGTGGCCTCGTCTAGATGAATTGCATCTGTCATACAGCGAGAACCTCAAGGAGTTCCCTCATGTTCTTGACATCATGACAGTTTTGGTCATGAGCAACACAGAAATACAAGAGATTCCTCCTTGGATCAATAGAATCTCTCGTCTTCGTCGTCTTGTACTCAAGGGATGCAAACAGCTTTTGTCATTCCCACAGCTTCCAAGTTCATTATCAGAGCTAGACGCAAAAGATTGTGAGTCTCTGGAGAGACTAGATTTCTCCTTTCTTAATCAAAAGATTGATCTCAACTTCACCAACTGCTTCAAACTGAATAAAGAAGCGAGAGACGTCATCATCCAGACATCGCCTTATTATAACTTTACGATCTTACCAGGTAAAGAAATGCCTAACTACTTCAATTATCAAGCTAATGGAGGTTCCCTAGTAATAAAGTTGAACGAGAGGCCTTCACCTTCATCAATGAGATGGAAGGCTTGCATCTTGCTGGTTCCTAAAGATGAGGCTGAAGCTGTTAAAGGAGAAAGGGTGAATGTAAATCTTTGGATCAACCAGAATTCCCTGCGTGTAGGGCATGGGATCAAACAGAATAGACTCAATTATTCAATTTACCCCCCTCTGCTTCACCCTTTAACGGAACATCTATACATATTTGATTTCGAAGCAGACATGCCTTCAGACGAACTTTTCTTTGAGTTTATGTTCTTGAGTGAGTATGAATGGATGATAAAAGAATGTGGAGTGCATTACCTTAATACAAGTTGATGGGTTGATACATGTAATGTTGTATTTTTTGTGTATTGATTATCAATCATCCTGTTGTGGTGGGTTATGACTTATGAGTAGTTACTTATACGGTTATACCCTATGAATAAACGAGGAACCAATTCTCTCATAAAATCAGAATCATTATCTGGTTATTATTGTTATATAATCATCTGGACAGCAGCAGCGAGAGAATCGAGCGCTTGTCTATGAACTTGTGTCTATGAACTCACCTAACAATACCTAGTGTATTGAGTGAATGAAAGTTAGTTTGTGTTTCAAAAAAAAAAAAATCATCTGGATAACCAACAACCTAACAACACATTTGCAAACATATCATCAGTAAGCCTCAAAAGAACAGCTACTAAAGACCAATTCTTTTGTTTACACATAACCACCATTAACAGGAATGATCTGACCGTTGATCCATTCACCACCATCGCAAGCCAAGAACCCAACGAGAGGCACCACGTCTCTGACTTCGCCGACTCTCCCAAAAGGATTCTCTGCGGCTATCTTCTCCACAACCTCCGAGCTCTTTCCTTCAAAGAACATCTCAGTGGCTATGGGTCCCGGAGCTACGCAGTTTGCAGTGATCCCTGTTCCTTTGAGCTCTTTCGCAAGGATCTTGACCATCGTTTCCACAGCTGCTTTTGATGCCGCATAGGCTCCGAATCCAGGCTTCAAACCTCGGGTCATGGAAGATGTGAGGAGTATGATCCGACCACCACCTCCTTGTTTGAGTCTGTTAGCAGCTTCCTTGCTGCAAAGAAACGCCCCTTTCGTGTTGACACTACACTCCACAAGAAACAAAATAAACAAAGAACAAAGATTAAAAACAGAAGTAGCAGCGAATGAAAGAATAAACCTTTGATTCGAAATTAGACTTACATGTCTCAAGAACACAAGACATGTTTCATTTGATTCGAAATTAATACATACACCTCTCAATACATTGAAAACAAAGAATGGATCATGTTTTTATTTGATTCGAAATTAA

>.::GWHANRE00000001:33876681-33887068(-)
TTTTACAAAATTCTTAACTTTTTTACCAAAACAAAAATCTATGCTTTTTCATATTTGTCAATGTTCTCACACTTTCAAAGAATATATTAGCTTAGTCACTTACTTATTTTTTTTTACAAAACAGAGTATCGGAGTCTTGAAAGTTGAATTCATATTATTGTAACTGTACATAAGAGTTTTTGATTACATACTTAGTGATTCTTGTATATGTGTCCAAGAAAGTTTCAACGGCTTAGTGGTAAATGCCTTATATTTATGTCATACTAACTCGGGTTCGATTCTTTCCTTCGCATTGTTTTTTTCATTTTTTACGAAAAAATAAATGAGATGACGTGGTAACTTCGGGCTCTCTGATTGGTTGATTTTCCTATCCTACGTGTGGACAATCCTCCCCGTGGCTTATATTTGAATTTGATTTTTAGTATTGTATTGATTTATTATGGTCTATTAATCTACTTTTGCTCCACCAATTATGTTGAGTTTTCAAAATTTCTAAAGAGCATTGAGATTTGAGCTGCAAATTCAATGTACTTAGCCTTCCTTTGACGAACTTAATTTTTAATGTATGGTATGGAATATGCCTGGCGTTCGATTTTAGATATTAGTAATTGTTAGTTAGGTTTTCGGTTTGGTTCGGATACCAAAGTTGTAAACCAGCTAATATCCGGTAAAAAAATGGATCTAATATGTGAACCAGCTGATATTTATGAAATTAGTTTGGTTTCTGTCTTTGGTTTGGTTGATTCGGTTTTTTTCGGTTCCGGATAAATATGCCAAGACCAGTGAAATTAGAATTCCAAGTTGCAGATGTGAAAGAATTCCAAGTTGCAGTGTTACAAAAAAAAAAAAAAGAATTCCAAGTTGCAGATGTGAAAGCAGCAGAAAGACGTTGACTTTACAGATAATAATTTAGGCAGTATGTTATCTTTCCGGTGAAATGTGAATAAGTCACACAGAAAAAAAAGGTTCAAGAGATACTGTTTGTCAAGCTAAAGAGAAGATGTCCTCAGCTACTGTTGATGTTGGGATAGGACTGATTCTCAGCCTCCTAGAAAACGAGACCTTGTTGCTGTCAGGAGTTCACAGCGAGATCGAGAAGATGAAGAAGGAGTTGCTTATCATAAAGTCCTTTCTTGAGGACACCCATAAACAAGATGGGAATGGATCCACCACCACCACAACAACGGGAACAACAACAACTCAACTCTTTCAAACTTTTGTGGCGAACACAAGAGACTTGGCTTACCAAGTGGAAGACATCATCGACGAGTTCACCTATCACATCCACGGTTATCGAAGCTGCACAAAGCTTCGGCGTGCAGTTCATTTCCCTAAGTACATGTGGGCTAGACACTCCATAGCTCAGAAGCTAGGAGCCGTGAATGTCATGATTCGTTCCATTTCTGAATCCATGAAAAGGTACCAAACCTATCAAGGAGCATTAGTATCGCATGTTGATGATGGTGGTGGTACAAAGTGGGTGAATCACATCAGCGAGTCATCTTTGTTCTTTAGTGAAAACAGTCTTGTAGGGATTGATGCAGCCAAGGGAAAGCTCATTGGATGGCTTCTGAGTCCTGAACCTCAGAGGATAGTTGTCTCGGTGGTCGGAATGGGTGGTTCAGGGAAGACTACACTCTCAGCTAACATCTTCAAGTCCCAAACCGTGCGCAAGCATTTCGCGTCATACGCTTGGGTTACTATCTCTAAGTCCTATGTGATTGAAGATGTGTTTAGGACAATGATAAAGGAGTTCTACAAAGAAGCAGAAACGCAGATTCCAGGTGAGTTGTACTCCTTAACTTACAGAGAGCTGGTTGAGAAGCTTGTGGAGTATTTGCATTCCAAGAGGTACTTTGTTGTGCTCGATGATGTGTGGAACACTGGTCTGTGGAGGGAGATAAGCATTGCTCTACCAGATGGCATTAGCGGAAGCCGTGTTATGGTCACTACTCGCAGCAATAACGTGGCTTCTTTCTCATATGGCAGTGGGAGTAGAAAGCATGAGATTGAGCTCTTGAAAGAAGACGAGGCTTGGGCGCTTTTCTGCAACAAAGCCTTTTCAGGAAGTCTTGAGGAATGCAGAAGGAGGAATCTAGAGGTGGTAGCAAGGAAGTTAGTTGAGAGATGTCAAGGCCTGCCGTTAGCTATAGCTTCTTTGGGGAGCATGATGTCAACAAAGAGGTTGGAGTCAGAGTGGAAGCAAGTCTACAACTCATTGAACTGGGAACTGAACAACAATCTTGAGCTCAAGGTTGTTAGAAGCATCTTGTTGCTTAGCTTCAGTGATCTGCCGTATCCGCTTAAACGTTGTTTCTTGTACTGTTGTATGTTCCCTGTGAACTACCGGATGAAAAGGAAGAGGCTGGTTAGGATGTGGATGGCGCAACGGTTTGTGGAACCGATCAGAGGAGTGAAAGCGGAGGAAGTGGCTGATGGTTACCTCAATGAGCTTGTTTACAGAAACATGCTTCAAGTTATCTTGTGGAATCCTTTTGGACGTCCCAAAGTGTTCAAGATGCATGATGTGATCAGGGAGATCGCTCTATCTATATCCAAAGCTGAGAGGTTCTGTGATGTTAATGGTGATGATGATGATGATGATGATGCGGAAACAGCCGAGGATCACGGTACTCGCCATTTATGCATTCAGAAAGAGATGAGATCAGGTATAGTACGTAGAACAAACCTTCACACTCTTTTGGTTTGCACTAAACACAGCATTGAACTGCCTCCAAGTCTGAAACTTGTAAGAGCCTTAGACCTTGAAGGCTCTGGCGTCACCAAGCTACCTGACTTTTTGGTAACTCTGTTCAACTTAAAGTACTTGAACTTGTCGAAAACCGAAGTGAAGGAACTCCCAAGAGACTTTCATAGACTCATTAATTTGGAGACTTTGAACACTAGGCACTCCAAGGTTGATGAGCTTCCTCCAGGGATGTGGAAGCTGCGGAAGTTGCGTTATCTGATTACTTTCCGTTGCAACTACGGACATGATTCCAACTGGAACTATGTTTTAGGCACAAAGGTTTCTCCGAGTATCTGCCAGCTGAAGGATTTGCAAGTCATGGACTGCTTCAACGCAGAAGCTGAGCTTATCAAGAAGCTAGGGGGCATGACTCAGCTCACGAGAATAAGCCTTGTCATGATTAAAAGAGAACATGGAAGTGAGTTATGCGAGTCGCTGAACAAGATCAAAAGACTCAGATTCTTGTCTCTCACGTCCATTCATGAAGAGGAACCGTTAGAGATAGATGGATTGATAGCAACTGCAAGCATTGAGAAACTCTTTCTAGCAGGGAAACTAGAAAGAGTACCGAGTTGGTTCAGTACTCTTCAGAACGTAACCTATTTGGGTCTGCGCGGATCTCAGCTGCAAGAGAACGCCATTCACTACCTCCAAACCCTTCCTAAACTAGTATGGCTTTCATTTTACAATGCATACATGGGGACTAGGTTGTGTTTTGCTGAAGGGTTTGAGAATCTTAAGATTCTAGATATAGTCCAGATGCGACATCTTACAGAAGTTGTGATAGAAGATGGTGCAATGGTTGGGATACAGAAGCTTTATGTCAGAGCTTGTAGAGTGTTGGAGTCGGTCCCGAGGGGAATAGAGAATCTTGTGAACCTTCAAGAACTGCATTTGAGTCATGTTTCTGATCAGCTAGTGGAGAGGATTCGTGGGGAAGAGGGTGTAGACCGGTGGAGTGTTAAACACATTCCTGCCATCAAGCATCATTTCAGAACTGAGGATGGCTCTTTCTATGTGAGCCTCTCATCTTGAGTGGATGGACTAGTTAGTTAGTGATGGTACATGTTCAGTTACTCCTATTTCATAATATCTTTTTTTTTTGTTGTAAACTACATTTCGGTGGTCGTACATAACTAGTGAATTTTGAAATATGAATTATTTTAAAATTTGTTATTTAAATAACCACGTATAAAAAGGGAAATAAATAAAACAAAATATCAGCATTTGACCATAAAAATTGTGCATCATTAGCAAAGATTCAAAAGTGTTACTCTCTCCGTTTTTTAATAAATGATGTTTTACATAATTTTTTTGTTTCAAATAAGATTGACATTTTCGATTTCTAATATAAAATTTATTAATTTTTACATGTTACTCTCTATGTTTCATAATAAGTGTCATTCTAACATTTTTTTCTTGTTATATAAAAAGTATCACTTTACAATTCCAATGCAAATTATAATTACTTTCGGCTGAAAATTAATTGCAAACTGCGTTGGTTTTATAAATAATTTTATTTATCTCAAATACTATTGGGCAGAGAAGTGTAATTAATAACAACTTACATATATTTCGGTAACTTTCTTAATCTGTGTGAAAAATGTCATTGTAACATTTATTCAGAAACGGAAGGAGTATGAATTATGACTATTTGTATTTTATAGTTTATTTTGTTATCGGTTGAATTGTATTTAATTGAATCATTAACGATATATTTATCTAGAAAATATAAAAAGTCAATAATTTTAAATTTATATGTAAAAATTTTAAAACGTCATCTAATTTTTTTTAAAAAATGAAAGTATTTTTTTTAGTCGTAAATTTGGAAATCTCTTAATTGTGAATTTTTAATAAACATGAAACTAAATTAAATATCCAGGGCGAAGACGACAAAGACGTATAATACGAAAAGACAGAAGAGTAGATTCGATTCGCTGTCAAACGATACGACAGCATTTCAAGGAATATTTATTTGACCGAATCATTCATCATTCCGACAGTTATTCGCGAAATCTTTGTCTGAACCGGACCGAACCATCAGACACACGGCCATAGAGACCCATTCTGTCCGAACAAACTTTTTTTTCTATTAAAGTTTCGAAGTTTTGAAAAATTACAAGAGAAGCAAGAAAAGAATCGTACAATTCATATTTCCCTTCACTTTCGGCGGTTGGTAAACACGCTTACGCACATTCAAGAAGCACCCAAGAGACAGAGAGATCACGATCGTCTCTTCTGCTGGTGAAGAGACCGAGAAAGAGAGAGAGATTACGATGCCGGAATTATCGCCGGCTTCTTCTTCTTCTTCGTCTTCATCAAGTTCCGACCGTGCTTCAGTGAAAATCGAGGAGATTGAAGGCGGTGGTTGTAGTGCCGTCGTTAATGGCTCTGAAGAAGTAGAAAGCAAACCGGATCCTGCTGTTGCCTCCATTGCCGACAACGCTGTGTCTGAATCTTCAGGTATTGTTTATTTATCTTAGTTTAGGCTAAAGGTCGATCCTTTATCCGATTTGGATCCATTCCCTGCTGGTTGGTGTGTGTGTTTTCAGGTGGTGGCAATAAAAGCTTTTCACGAGTATGGTCAATGCCAGTGGAGAGCTCTTCGAGTAGCGATATGGCTGAATCATCATCATCATCATTATCATCACCATCATCATCGAAGCCTAAGTTAGTTAAGTCAATGTCTGAGAGGCAGCAGAAAGCTACTCACATTCTTGCCGAGGACGCCGCCAAGATTTTCGATGACACAATCTCTGCAGGGAAGAAGGTACAACCCGTCTATTTTAAATGTCTGTATTTTGAATTAATTTATATTTTTTAATGTTTGTATTTTTTGCAGCTAAAATTGTTGAACCGTATAGCTACTGTGAAACATGATGGGACAGTTGAGTTTGAAGTTCCAGCAGATGCTATCCCACAACCTATCCCTGCAGACCGTGAAGAAGAATCATCCAGAAACGGTGTTTGCCCTGATGAGTCCATTGATGGGGTGGATCTTCAGTACATCCCTCATATGCAGATTGTGATGCTAATCGTTGGAACACGTGGAGACGTTCAGCCTTTTGTTGCAATAGCCAAACGGCTCCAGGTTGGTAGATAACTCTTACAACCCTTAAATTTTGAAAAAGTTCTGAACTTGAATTGTTTGAAAATGCAGGAGTATGGGCATAGAGTCAGGCTTGCAACTCATGCAAATTTTAAAGAGTTTGTTTTGACTGCTGGATTGGAGTTTTATCCTTTAGGTGGAGATCCAAAAGTGCTAGCCGAATGTATGTATCTCTACCAAAACACTCCTTATTCATATGTAGTGTTAATTCTGGAAGTGTGCACTAGTAAAAGGTCATATAGGATTAGGATGTTTTACTAAAGAGAAAAGTTAATCGGGTTTTGAGGCTAGTATAAATACGGGTTTAAGAGATTGTAAATTAATTAATTCACATAATCGATATACAAACCCAAAATGGGTATTTGTCTCAATTCGTTTTACTCTCTTAAGTTTCTTTGATTTCTTCTAAAGTTAATTAGCTTTTGTTCACAACATGTATCTTTAATGTTTCATTCACTGGTTTCTTTATTATATTGTGTGCAGATATGGTTAAGAACAAAGGTTTTTTGCCATCAGGCCCTTCAGAGATTTCAATCCAACGAAAACAAATGAAGGACATCATAAATTCTCTACTTCCAGCGTGTAAAGAGCCTGATCCAGATTCTGGGAACTCCTTTAAAGCTGATGCCATTATAGCCAACCCTCCAGCATATGGTTAGTTACTTTCAGTAACTCTTGCATTACTGGCTACTTGCCATTCACAACTTATCATAGATTCACTTGGAATGGTAACTAACTTTGGGGACTGGCCATTTCAGGACATACTCATGTGGCAGAGGCACTGAGGATACCGATTCATGTGTTTTTCACCATGCCATGGACGTAAGTCTTGTATTGACAACATATAATTTTAAGTACTTTTTTAATTTTTACTTTTGTTGTTGTTGTGAATCATTTCACTATGTTTCTGCTACTAAATAATGATTCAGGCCAACAAGTGAGTTTCCACACCCTTTGTCACGTGTCAAACAACCAGCAGGATACAGAGTAAGACTTCTTTACTCAAATATTATCTGATTGGTTTGCTATAAACCTGACTTCTTTTAACATGAGCTTACTGCAATTTTTCAGCTTTCTTATCATATCGTTGATTCATTGATCTGGCTTGGAATAAGGGACATGATAAAGGACCTAAGGAAAAAGAAACTGAAGCTGCGTCCTGTTTCATATCTAAGTGGAACACAAGGCTCTGGCTCTAATATTCCACATGGATATATGTGGAGTCCTAATCTAGTCCCAAAGCCTAAAGGTAGTATTGGCTCATGCGCTTACTAATGTAATGATGATGTCTTTTCTGACTTTAATTTTTTTTTTCAGATTGGGGCCCACAAATCGATGTAGTGGGGTTTTGCTTCCTTGATCTTGCATCACATTATGAACCTCCTGCTGAGCTTGTGGAATGGCTAGAAGCTGGTGACAAACCTATATACATCGGCTTTGGTAGTCTTGTGAGTTTTCTCCACCTTCACCTGAATAGTTTTCCAGAGGTTCCACTTATTCTAAAAATTCTATCTATGGCTGTGTAAAATAATGTCTCTCCCGTTCTGTGTTTGTGTGTGGTAAAGCCTGTCCAAGAACCAGAGAAAATGACTGAGATAATTGTGGAAGCACTTCAAAGAACTAAACAGAGAGGAATCATCAACAAAGGATGGGGTGGCCTTGGAAACTGTATGTCTAAACCCTTTCTATTGGATGCTTGCTTGTTTTTATATTATTTACAATATATATGGTTGATGTGGCTTTTATACAGTGAAAGAACCCAAGGACTTCGTTTACTTGTTGGATAATGTCCCACATGACTGGTTATTCCCAAGATGCAAGGCAGTGGTATGCCCTATAATAATCTGCCACTCCTCTTAAATTAGTCTCTGAACATGTCTCAAACTGTTACTCTTCTGCTTTCAGGTTCATCATGGTGGTGCTGGAACAACGGCTGCAGGTCTTAAAGCAGCGGTAAGTTTAATTTGAGTGGAAGCTAAAAAATAGTATGCTTCTTGAGTTGGGACTTTAGTAGTTAATCAGTGTTTTTGCTTTTTTCTTGAACACACAGTGCCCAACAACTATTGTGCCTTTCTTTGGAGACCAACCTTTTTGGGGAGAACGAGTTCACGCTAGAGGAGTGGGTCCTGCACCAATCCCAGTTGACGAGTTCTCACTTCATAAGCTTGAAGATGCCATAAATTTTATGCTAGACGATAAGGTGAATTAGTACACTTTGAGAACATTTAAATGATCATGGCAATGCCATTGGCCATTGGGTTAATAAATGAAACTGAGCATTTGAATTGGGAGCAGGTGAAGAGCAGTGCAGAGACGTTAGCAAATGCGATGAAGGATGAGGATGGTGTGGCTGGAGCTGTGAAGGCCTTCTTCAAACATCTTCCGAGTACGCAACCGATTTCTCCTGATCAGATCCCTGAACCGTCAGGATTGCTCTCTTTCAGAAGATGGTTTGCTTGTTCGTAACTTTCTTGCCCCTCAAGAATCTCCTCTCTTCTCTTGTGCATTGTTACCTCTTGTATGTCTGTTTTTCTCTTCTTGTTCGTTGGTTTTGGTTTTGCAACAACTCACTTAGGCAAAGTGTATTGCTTGTTTAAGTACTTGGGAGTTTAATGTTTAGGTGATGCATATAGTTTTTGGCTTGTCATGAACAACAAGAAAATGAAAACAAAGTTCTTTATGATTTGTGGGTTCGAATTTTAATATCATATGACACATGTCTCTCAGTGTCTTGAGCTTCAACTTCTATGGGAACAACACATCTCTTCTGATGTCGACAATACATATCTTTTCTTAAGAAAAAATACAAGGATTGTTGGCTTACCAAACAATGATTAGTTGATCACTGCATAACTATAACATTGTTATTTATTAGCGGTTAATTGTGTGATCTATCTTTGTAATGGCCATAAGGTATAATGGTCACATGGGGGAAGTCAATGTGCTAAACTGAGGATCTAAAAATCATCCAGACAATATGATATACTATATTATATTTTCAAATCAGCATCTTGATAATTAATTGGGTGAGAGGAAAAGATGTCATTATGCTATCTATTAACGAAAACTTCAATGTTTGTGCAGAAAGTTGATTAAGTTGTGCTAACTATTGATGAAGACTTCAATATTTGTGTGATACGTAATTGATAAAGTTGTGTTGTATTCAATATTTTATGGTTATTGCTAACAAAGCCTATCTAGAAGAAAACATACAAGGTGGTCTTGCGATGATTTCTATCTGTGGTAAACTCTTTTACAGTTTCAAAACAGAAACTTCAGCTCTGAAAAGAATGAAACCAAGATTCCAAATCCTGAAGTAATCAATCACTTTCACCAATGTAGAGAGGCTTGGAAAACATATTGGCTATCTTTCGAGCCACATCTTCAGGACTTGGATTCTTGTGTTCATTTTTTTTTCAGAACTCAAGTTTCTGTTTTGAAATATGATCGCATGCATTTTCATGAATTTTCATCTCTTATTGTTATTGTTCATTTTGTAGTCTATTACATTTTGGGAGCACCTACTTAAAATTCTAATTAATACATAAATTTTTAAGTTTTTTTAACCTTTTTGAATGAATCTTAGTAATTTATTTTGTTTTCTTCTTTCATTTTCCTATTAAAGAGTTCTCAAATGCACTTTATATTTTAGCTGTCAAAATAAGATCTAAAGAAACTTAGTCTTTTTTACGCCTAACAAAGAAAATCATTCCCTTACATGATAATAGCTAGTACATCTATTTTTCACAAATTTATTTGATTGTTATACTGTTTTTATGCCAAACAAAAAGAATCTTGGATAAAAACAAATACAAAAAAATGAATCACTTCAATTACGTTTCTAAATAAAGCTAGGTAAGATGAGGTTAAATTGATATTTAGACTAAAATCGGATGTAATGTAGGAGAAGTAAGAACATTACCGGTGACGGTGGCCAAACATGCCTATTTAGTTTACCACTGTGCATTGATGCCATGCCACTATACAATATAGGCTAAAACACTATCCACCATCGCACACCCAATTAATAAATCATCATTTATGTCTTAATGTTTGTTTTTTCTTAAACTTAAATTTTGGTTACAAAATTAACTGAAAACTACATCTCGACCCTCACACCCATGCAGATTTTATTCTTTTCATACTAAAATATTCTAATTTATATAACATTATTATGTAATAATATTACTTTACATAATTTTTTTATTTTGTAAAAAAACATTATTTTGTAAACATTATTATGTAACAATACTATTTTACATAATTTTATGTTTCATTTCTAAAATTTATAATTTATATGAAAATTAAATTAAACTGCACCTATATAATAGAGAAGAATTTTTTGGGATACCACTAAAAAACAACACTTATTTAAAAGAAAAAAACTAAAATATTTTGTACTTGCAAAATAATTTTGAAGTAACGATCTTATTTGAAAAAATGTTTGAAATACACTAACTTGGATAGCATTTAAAAAAAAAACTCAAAAAAAATATTCTAACATTTGAGCTTAGGGTTTAACGATTATT

>.::GWHANRE00000002:517122-524634(-)
ATTCGTTCACTAGGGTGGTCATATGACCCATGTGAAAAGAAAAATTCCCTCTAATTTGTAAGGAAAATTACAATTAAAAAAATAGAAAACAACCGCAAGTAAATTATCAATATAACTCAACTACAAAGGTAAAAAAAACACATTGCCTATAACATAGTCTCCCTGCTCCAAAACTACCGTATCCATAAGCCGAGTACTACTGACCAAAACAAAGAACAAGAGCTTATCTACAATAAGCAACTGCACAATTGATTTACAATATAAGCATTAATGTCTTATAATAATGTTCACAATTTTTTCATAAAAACTAATATTCCTCGCATAACACAAAAAAACTTTAATACAAGTAAAAAATAATTCAGAACTTTTACTAACATTCAAGTTTTCAACAAAAATAAAACGAATGATAGGTTAGATACAACAAGATGGAGATATACCAACTAACAATTCAACCAAAACAACACAATTATCCAAAAATAAATAATATATTCAAATATATAATTGTAATTTTAAGTATTTTAGCTACATATTTAACTGGAATTTTGTATTATAATTGTAATTTAAAGTAGTTGAACCTCTATAGTTGGTATGTATTCTGCTTGCACATTGGAAAATAAATTATTAGTGTATTCAAGAAAAAAATGTATAAAAACGAAAATGTAATCCAGGTTTTATACTGAATCTACATTATGCTTACTATCATAACTATCATAATTAAAGTAAGTAAACACTAAAACATATGAAACTATCATGTATTTGTGAACATGTTTTATAAAAAAAAATAACAAAACCTGCAAGGTGAATATTAATATCATTTTTTTAAAAAAAATAAGCCAAACATCTTAAAATACTCATTAAAATTGATAAAATATATATATATATATATTTATGTAGTTATTTTGGTAAATAACCCGCCCGTAGGGCGGGCCAAATCCTAGTACAAATAATTTGTATAAGAATACGTTTCTTGACTTGACTTGGCTGTTTCCTACTGTTTCCTTATCAATTTACGCCTCTTTACTCTTTTCCGATGTTATTTCTTCTTTCTATCTGAAAACTTAGTGATCATTTTCTTCGTGATGTTATCCATGGCTTCTTCTTCATCTCTGTCTCGCAGCTGGCTGTATCACGTCTTCCTGAGCTTCCGTGGAGAAGACGTGCGCAAAGGCTTTCTTAGTCACGTTCTGAAAGAGCTCAAAAGCAAGGGAATCATACCTTTCGTTGATAACGAGATCAAGCGAGGTGAATCTGTCGGTCCAGTGCTTGTAGGAGCGATCAGACAATCAAGGGTTGCTGTTGTCTTGCTCTCCCGTAACTATGCTTCTTCAAGCTGGTGTTTGGATGAGTTGGTGGAAATCATGAAGTTCAGGGAACAGGATCAACAAACAGTGATGACCATTTTCTATGAAGTGGATCCATCTCATGTGAGGAAACAGACCGGAGATTTCGGAAAAGCCTTTGATGAGACCTGTGTGGGAAAAACAGAAGAGGTGAAGCAGGAATGGAGGCAAGCTTTGAAGGATGTTGCGGGTATAGCTGGTTATCACTCTAGCAACTGGTTCGTTCACTTTTACTTCCACTTGTGTAGCTACTTATCATGATTACTGTTTTAGTGAGTGGCCTCTGTTTTTGTTAGTGACAGTGAAGCTGATTTGATCAACAAAGTAGCCTCAGATGTCATGGCTGTGTTGGGTTTTACACCATCAAAGGACTTTGATGACTTTGTAGGCGTAGGAGCTCAAGCCAAAGAGATAAAATCAAAGTTGATCCTACAGTCAGAAGAAGTTAAGGTCATTGCGCTTGTGGGTCCTGCTGGGATTGGGAAGACGACCACCGCCAGAGTTTTATACAACCAACTCTCTCCTTGTTTTCCATTCAACACTTTTCTGGAGAACATCAGAGGAAGTTATGAGAAGCCTTGTGGTAACGACTATCAGTTGAAGTTGTGTTTGCATAAAAATTTGTTGTCTCAACTATTCAACCAAAAGGAAATTGAGGTTCGTCACTTAGGAGCGGCTCAACAAATGCTGAGTGACAAAAAGGTGTTGGTTGTTCTTGATGAAGTGGATAGCTGGTGGCAACTAGAGGAAATTACAAGCCAGCGTGGATGGTTTGGTCCCAGAAGTATTATTATCATTACAACTGAAGATAGAAAACTTCTCAAGACACTCAGATTGGGGATCGATCATATCTACGAGATGAAATTTCCAATCAGAAATGAGTCTCTTCAGATCTTCTGCCATTATGCTTTCGGTCAGAAATCTCCGGATTATGGTTTTGAAAGTCTTGCTTGGGAAGTTACTGGACTTGCTGGGGATCTTCCTCTAGGCTTGAGAGTCATGGGATCGTATCTGCGAGGAATGTCCAGGGAGGAGTGGATAGACGCACTACCAAGGCTCAAGTCTAGCCTTGACAGAGAAATTGAATCAACTCTAAGACTTAGCTACGACGGTTTAAGTGATAAAGATAAAGCTCTTTTTCTGCATTGTGCTTGTTTCTTTTCCAAGTTCCCTTATTTCTTAACGGTTGATCGTTTGAAGAGACTTCTTGAAAAAAGCAGTTTGGACGTCAACCATGGGCTTCAAGTCTTAGCTTATAAATCTCTTATATATATAGAAGAAGGATCCGTAAGGATGCATAGGTTACTGCAAAAAATGGCAAGAGAAATTGTCAAGAAACAGTGTTTGGAGGAGCCTGGAAAGCGACAGTTCTTGATGGATACCAAGGATATTTCTGATGTACTTGAAGAAAATACTGTAAGTTTCTTATTTTTTCTTAACATCTGCAGTATTTCTATTTCCATGGGTTTGTAAGCGGAGAGTTATTAGTTCTTTTTGAATAATCTCTTCTTAGGGTACTGGAACTGTTCTAGGCATACAGTTAATTTATTCAAATGGGGAGGAAATCCAAACAAGTAAAAGCGCTTTCGATGGGATGAATAATCTCCAGTTTCTAAAAGTCGAATCTGATAAAGTACGCATACCCGAAGGCCTCAACTGTCTTCCCGACAAACTCAGATTGATAGATTGGAACGACTGTCCATTGATATTTTGGCCTTCCAAGTTCTCTGGCAAGTTTCTTGTCGAACTAATCATGCGAAGTAACAAATTTGAGAAGCTTTGGGAGGGAATCAAAGTAAAAATATTTATTGTATTGTATTGCGATTAGTCAATTCTCTTTCTTTTTTTTTTCTTTTTTTTTTTTTGAACACAGTCAATTCTAACTCATATTATTTCTTTGTCTTTTTTTTTCTGTATAGCCTCTCCAATGCCTCAAGCGGATGGATTTGAGTTTCTCTAAGTATCTTAAAGAGATTCCAGATCTCTCAAAAGCAACAAGTCTCGAGGAATTAGATCTCAGTGAATGCAAAAGTTTGTTAGAGCTCACAAGCTCTATTAGCAATGCCACTAAGCTTAGAATCTGCAAACTTAAGGGTTGCTTGCTTTTGAAGGAGCTCCCCTCTTCTATAGGCAGGTTAATCAATCTCGAGGAATGAAATCTCAGTAACTGCGAGAATTCCGGAAGTTTGAAAGAAATCAGTGGTTGCTCAAGTTTGGAAAAACTCAATGGTTGTTCGAGTTTGAAGGAACTCAAGCTGAGCTATACTCCGATAGAGGAAGTGCCATCATTAATGAGAATTTGGTCTTGTCTTTATAAATTGGATATGTCTGGGTGTACAAACCTCAAGGAGTTCCCAGACGTTCCAGACAGCATTGTAGAGTTGGTGTTGTGCGGTACAGAGATAGAAGAGGTTCCGTCATGGATCGGGAATCTGTCTCGTCTGCGTAAACTAATTATGTATGGATGCAAGAAGCTGAAAACTATATCTCCAAACATTTCCAAGTTGGAGAATCTCGTGTCTCTATGTCTGAGTTTAGATGATTTTGGTCACCTTGATTATATTGATCGATATGGTACTGACTTATTTGAAGTAATAATCAAGTGGGGGCCTGCCTTTGAGCGGGGTTGGACATTACGATCAGACTACGATGTTTGCGACATTTTTCCGAAGTGTCTACCTGAGAAGGCTCTTACATCTCCTATATCATTAGAGTTCGTGGGTGGTGGTTTGGAAACTATTCCAAATTGCATCGGATATCTCTCAGGACTAAGTAGGCTTACCGTCGGAGGATGCGTCATGCTCGACGAACTTCCAGGGCTTCCAAGTTCCCTTCAATTTATAGATGCAGATAATTGTGAATCCTTGAGGAGCATAAGATCTCCTTTTCTTAATCCAAATATTTGCCTAAACTTTGCCAACTGCTACAAACTGAATCCAGAAGCAAGAAATCTCATCGAGACATCAGCTTGCAAATATGCGTTCTTACCTGGTGAAGAAATGCCTGTAAACTACCCTCACCGAGCTACTTCACGTTCTCTAACGATCAATTTGCCTCCAAGACCTCTTCCTTCATCCTTCAGATTCAGAGCTTGCATCTTGCTGTCATATGATGAAGAGCGTGATAATCCATCTTACAATGATGGCTATGATGAAGAGGGTGATGATTCATTGAGTGGTATGTCTTATCGCGTCAGGGGTAAACAAAATGGCCACACTGTCCACTATGTATCAGACGAGATCCAGATGACACGTGTACGCGTATTTCGAAGGCATTTGCATATATTTGAAGATTCTTTCTCTCTAAACCATGATTGCCCTGAAGCCGAAGAAACCACTTTCAGCGAGCTTTCTTTTGTGTTCATAGTCCATAGTAAAGCCTGGAAGGTAGAAGGCTGCGGTGTACGACTTTTGGAGGAGGTCCCTCTTTGTATTCCTGACGTAAATATAGATGATGATAAATGATGGTAAAGTGATGATGATGGTGAAGGTTCTGACTGTCTCAACCTGAATCAAGAAACGAAAAGGTTCCTCCAGACATCAGATTGCGAATCTGCGGTCGTACAAGATGTGGAAGTGCCTGCACACTTCACTCACCAAACTACTTCAGGATCCCTAACGATCAATATGACTCCAAGGTCTCTTCTTCCGTCCTTCAGATTCAGAGCTTGCATCTTGCTTTCAGGAGACTATGACGTTGATAATTAAGAGGGTGTGTCTTGGATCATCCAGGAACTCTTTGATAACTATGAAGAGGATGAGAATTCATTGATGAGGGTGTCTTGTAGCGGTGAACAGAATGGCCTCACTGTCTCATATGGATCAAACATGCGCCATATGAACCAGGATCTATATGGATATGCAGACCGTCTTCTTTCTGTCTAAACCATGATTTCCCTGAAGGCGAAGACACCACTTTCAGCAAGCTTGTGTTTCAGTTCGAAGTCTTTTATAAAAAATGGAGGGTTAAAGGCTGTGGTGTACGACTTTTGGAGGTCCCTCATTGTATTCTTGACGGAAAAGAAAGTGAAGACGAAGTTCTATGGGCATAATGAAACTGAAGGTGAGGAATCTGGACGTGATGAGGATGTAGAGACGAGGACCAGGAAAGATAGATAATGATTGTGCAGAAACGCATATGATTAGTTTAGTCATTCACAGTAATGGATGATTCTGCGGATCACCAATCACAACACTTTCACCACGCTAATGCATTGAGAAGATGACTGGGCATTTTAGAGTGTTTTTCTGAATACTATTTCCTCCTTCAGTTTGTTTCCGAATAGTGTGTTTCCTGTATGAGTAGGCCCTCTGTGTTCTTAGTCATTGCTTCTTAAATCTAGTCTATGGTCTGTTAGAAGCTCTAACTTTGGGCCAATCAGTTCCCTGACCAGTCTTGGATTGTTCCTGCAGAGGTTGTGACTTTAAGGAAGGAGCAAAAGTGACGATGAAAATGCCTCCTATAGACGTCGACGAGCTATAAAGACTGTTGTGACATGGATACAAGAAGAGGTTGATTCAAACAAAACACAAGTCTTCTTAGCGCATTTTCTCCCGTGAATTTCAGGTTTGTTGCACATAACTAGACACATGACTCTTCGATCAATCTTAAGTCTCCAGTTTTCTTTCATGTCACGTGGTCTGATTTTGGAGCCTCTCTGGTTTCATCAGAGAGACATGGGAAGATACAAAACTCCTTCAAGATGTCTTGTCGTCTCTTTACTACTCGAAAAGTTCAAAGATGGTTAAACTAATGGCCACCAATCACTGGTTTCGCTGGTCCTGCACAAGTCCACAGGCAAGACTGCATCCATTGGTGTCTCCATGGAGTTCCTGATTTGTGGAATGAGCTTCTTTGTGCGCTTTTCCTAAAGCAAGAAGGTTAGTCAAGATCAAACAATGGCGATTCAGATAACATCTTTTGGTAAACAACATCTTCTTGCTCTTGTAGTTTGATAAGGTGATTAGGTTACTTTGGGTGGGGATATGTAATTACTCATTACGTTATAAAGCATATTTGGTTGTAATTTACAACTTGTAAAATACATCTCATTACCTTCAAAGATTTGAGTGATTTCATCAGTTAACAACATGCCACTAAAAGCAAACAACAAAGGCTTATGACAATCAAAACAGTTTTCCATCTTGATACGTTTCTGCCTTCTTCTTTTTCTTTGCGTCTATAAGAGTTTAACGTAGGTGATATGATATGAATTCCATGATTACTTTTACTCGGAAAGTGAATGATAAAACAGATAACTGTGTACATATACCATATAGACCATCAAGCTTGCCTTGGGAAATAGTTTATATGAACTATCATCTAGTAGGATAGGCGTGTGACCCTACTTTCACTCAAAACACTATCCTCAAACCATATCATATATAGAGATTCTCTATCTCTACAAAATCCAAATTGTGTATTGTCCATTTCCTCAATTGCCCACCACAAGCTGTCTTTAGATGTGGCTGTTTTAGGATCTCACAGCCATAAGACCCATGACAAAGATTTCCTTAGTTTTTGTTCTTTTTTTGTTTTTGTTTTGTTTTGTTAATATCATGATGAATAATGAAAACCAAGGGTATCTAAACACTTGTTGGTTCAGTTCAGTTAAATTGATAGTAATTTAGTAAAGCTATAAAAGTTTTTGGTCAAGAGATATATGTAAAATGTAACAAAAACAGAGTGGATATTGTGAACTTTGATTTGTCTTTTCAACATTTAACAACTGGATAACATCAATGCACAACCTCCTTCTGTCCTTCATGTTGTGTGTGTCCTAATTGTGTGGGACTTAGCCAGATTAGATTTACATTGTTCAAATCTCTTTTATTTTTTTCCTCTGTCCCCACTCTCCCACCCACATGCTCTTCTTCTCTCTTCCTCTCTCAAAGGGCCAATATTTTCTTGCTTATATATTTGACTCTTTCAACATTCCCTCAAACTCCACTTCAAGCAAAGAAATAACACAAGACTTGCAAAGTGTTAGGAAAACTAAGATATATACGGCTATGGAGATAGAGCTTGATGATGATGTCTTCTTTGCAGACATAAGCAAACAGATCTCTCTTCTCATTATGGATGAAGATGAACAGTTAAACCCTGTTTCTCTCTCTACACCCTCTCTTGCGTTCCAGGTTTGTTCTCCACACACTTAATCTCTCTCTCAAAA

>.::GWHANRE00000002:740504-750662(+)
TTTGCTAATCACAGAGTAGTTTTCATCATCTACGTTGTGTCATTTCGTATATATATATTTTTTTTTTTTTGAAAAGGATATTTTGTTTGTTGTTACGTCATGGATTTCTAAATGGCTAGAAAGAGAATATTAGTGTTGCTCACAGAACACATTATCAATGAAAAAACAGCTTTGGACTTTGTTAAAATATTGGTTTGTGTTCAAAATGCTCTATACGCATAGACAAATCATGCTTCCACACTATTCTTCAACCCATCTCTGTCATCTCAACCAAGTAATTTAGCTGCATCAACACAACTACTTTATGTTTTCTGAAAACGCAGCGTTTTAAAGACCTGAAGCCCTAGGTTTTTGCTATACTATCGTCGTCACTTGGCCGAGTCTCTGAGGTTTCATTGTTATGAGAATGTCGTGACTAGTTGTCTAGTATAGATAGCTAAGATATAATTGATCAAACATCTGGAAACAGGTGATCTTGTCATTTTAAGTTTCTTAATTTGTAGCTTTTAGTGTAGGCTTTGCTGTCGAGTAGAGTAGCTTGTGAGCTCAGACTCTATGATGTAGTTTACATGATTACAAGGCTTTTGTTGATGTTGGTTTATGTGTAAGCACGCCAGATGTAACAGAGGAATGAGCTTGTGTTGATGTTGGTTTACATCTATTCTCAGAATGGCTCATATTATAGATTATGGAAAGTGATCATACTTATTAGAGGCTTTGTACAATACTTATACACGTTAGGGCTCAAATATTTATCTATTTATTTATAAATGTTGATTATTGCTGTTCCTTTCCGAGGGCAAAGCTACAGAAACGTATGAGAATAAGAAAAATGTTAGGAGCAATTCGTAATAAATGGGAAGTTGAAGGATTACAAATTTATTAAAGTAAACATCGTTGAATCTTCCATGAGTCTTCCTCTCCACTCGTCTTTGGTTGGACTTTTTTATGTGGTTCTGTGTCTTCTATGAAACTTCCTCTCCACTTGTGTCTTCTTATTCTTCTATCTACTCTCTCTTTGGATACTTTTTGTGTGGTTATGTGTCATTGTTGTTATTTCTCTCTTTGCTAAAATCACTGTGATCCTGTTCCTCAGTTCATTGCGTGCTCTCTACTCATGGCTTCTTCTTCATCTCTGGCTTGCAACTCAAAGTATGACGTCTTCCTCAGCTTCCGTGGAGAAGACGTGCGCAAAGGCTTTCTTAGTCACGTTCGGAAAGAGCTCCAAAGAAAGGGGATCATAGCTTTCGTTGATGACAAGATCGAGCGAGGCGAATCTGTCGGTCCCGTGCTTGTAGGAGCGATCAGACAGTCAAGGGTTGCCGTTGTCTTGCTCTCCCGTAACTACGCTTCTTCAAGCTGGTGTTTGGATGAGTTGGTGGAGATCATGAAGTGTAGGAAAGAGGATCAACAAAAAGTGATGACCATTTTCTATGAAGTGGATCCATCTCATGTTAGGAAGCAGACCGGAGATTTCGGGAAAGCCTTTGAAGAAACCTGCGTGGGAAAAACAGAAGAGGTGAAGCAGGAATGGAGGCAAGCTTTGGAGGATGTAGCTGGTATAGCTGGTTATCACTCTAGCAACAGGTTCGTTCACTTTTACTTCCACTTGCGTATTATGTGTAGCTACTTTTCATGATGTTTGTTTTAATGGGACGCCTCTGTTTTTGTTAGTGAAAACGAAGCTGAAATGATTGACAAAGTTGCTTCAGATGTCACGGCTGTGTTGGGTTTTACACCATCAAAAGACTTTGATGACTTTATTGGCATAGGAGCTCAAATCACGGAGATAAAATCAAAGTTGATCCTACAATCAGAACAAGTTAAGATGATTGTGCTTGTGGGTCCTGCCGGGATTGGTAAGACAACTACAGCAACAGTTTTATACAACCAACTCTCTCCTGGTTTTCCATTCAGCACTTTTTTGGAGAATATCAGAGGAAGTTATGAGAAGCCTTGTGGTAACGACTATCAGTTGAAGTTGCGTTTGCAGAAAAAAATGTTGTCTCAAATATTCAACCAAAGTGATATTGAGGTTGGTCACTTACGAGTGGCTCAAGAAAAGCTGAGTGACAAACAAGTGTTGGTTGTTCTTGATGAAGTGGATAGCTGGTGGCAACTCGAGGCAACTGCATACCAGCGCGGATGGTTTGGTCCCGGGAGTATTATTATCATTACAACCGAAGATAGAAAACTTCTCAAGACACTCAGATTGGGAAACGATCATACCTACGAGATGAAATTTCCAACTAGAGATGAATCTCTTCAGATCTTGTGCCAATATGCTTTCGGTCAAAAGTCTCCAGATCATGGTTTTGAAGAGCTTGCTAAGGAAGTTACTTGGCTTGCTGGTGATCTTCCTCTAGCCCTGAGAGTCATGGGATCTTATCTACGAGGTATGTCCAGGGACGAGTGGATAGAGGCACTACCGAGGCTCAGGTCTAGCCTTGATAGAGAAATTGAATCAACTCTAAGATTTAGCTACGACGGGTTAAGTGATAAAGATCAAGCTCTTTTTCTACATATTGCATGTTTCTTTTCTTGTTCCCTCTGGAAGGTTGATAGTGTTAAGAGGTGTCTTGCAAACTGTGGTCTGGACGTCAACCATGGACTTCAAGTCTTAGCTGATAAATCTCTTATATATATAGTTCACAAGGGATGCGTAGAGATGCATAGTTTACTTCAAAAAATGGGTAGAGAAATTGTCAAGAAACAGTCTTTGGAGGAGCCTGGAAAGCGACAGTTCTTGATGAATACCACGGAAATTTCTGAAGTACTTGAAAAAAATACTGTAAGTGTTTTTTTACGTATGCAGTATTTCTATTTCCTTAGGTTTTTAAGATGAGATTTATTAGTTCCTTTTGAATAATCTCTTCTAGGGTACTGGAAAAGTCATAGGCATATATTCCCATTGCGGTGGGAACTTCCAAATAAGTAAAAGAGCTTTCGATGGGATGAATAATCTCCAGTTTCTAGCAATACTCTACGATGGTCCCTTATGCATGCCCGAGGGCCTCAACTGTTTTCCCGACAAACTCAGATTTATACGTTGGCCCTGCTGTCCATTGAGATTTTGGCCTTCCAAGTTCTTTGGCAAGTTTCTTGTCAAACTAATCATGACAGATAGCAAATTTGAGAAGCTTTGGGAGGGAATACAAGTAAATATATTCTGGATTTTCTTGTATTTCATGCAATGTTTTAAAACCCGACCCGGACACTGAACCGGACGACTTACTGGGTTGCTGGGTCACTAGATCGACCGCGGATGAACCGCAGGTTAATAAATGAACTAATTTTATTATATAATAATATATCACCTATGTAAATAAAAATATAGAAACTAGAGTTTAATATTTTCTAAATGTTTTTAAAACATAAAGTAATAGTTTGGATATGTATATATTTTATGTTTAAAAACATTTAGAAAATACTTAACTTTAGTTTTTATATTTTTATTTTTATTTAACATACAAAATATCAAAAAATAGTTTAGATTATTTAAATTTTTTTCTAATAAGGTAAGAGTTATGATATCTAAAAAAGAATCAAGATATAAAATTTATAAATATTTAAATGTCTAATGTGAATAATAAATTAAAGGCCCTAAATTAAATTTAAAATACAAAATAAACCAAAAATAAAAGATCATTGTAATAATTATCAATAACGGAAATAAACCAACACCAAATCACATCAACTAATTTTGTTTTTCTCTACTATCGTTCATTTCATTTTTTTCAGATGACATAGTGAAATTTTCATCAAAATCTAAAATCACAAATATAAAACTGAAAAGGGAAAACTTAACTTCTGTTTTTTTTTTGTCAGCACCTAACTTAATTGAAAACTTATAATATAAAACATAATCTAAAAACATAATTAAAAACGAAAGAAAAAAGTAAAAGTTATTTATTGGTTAAACCGGTATCGGGTTCCGAGTAAGGTTTTTGCGGGTTTTTAAGTAGTGGGTTTTTCACAAAATCCAAACTGGATTTTTTCTGGGTCATCGGGTTTACCGGTTCAACCGCGGGTCTGGGTCGGGTTTCAAAATATTGAGATTTTCATGTAAAGCACGGTCAGTCATTTCTCTAACTCAAATTTTTCTTTGTTCTTTTTTGGTACAGCCTCTCCATTGCCTCATGCTGATGGATTTGAGTTCCTCATGGCGTCTGAGAAAGATTCCAGATCTCTCAAAAGCAACGAGTCTCGAGAAATTAGATCTCAGTGACTGCAGAAGTTTGTTGAAGCTCACAAGCTCTATTGGCAGTGCAGCTGCGCTTGAGCTACATCTGAGGTATAGTGCGATAGAGGAATTGCCATCATCAATCAGCACCAATCTAGAGGTATTGGATATTACAGGGTGTAAAATCATCAAAGACTTCCCAAATGTTCCTGACAGTATTGTAGAGTTGGTGTTGAGTGAGACAGGTATAGAGGAGGTTCCTCCATGGATTGAGAACTTATTTCGTCTGCGTAAACTAGATATGCATGGATGTGAGAGGCTGAAAATTATATCTCCAAACATTTCTAAGTTGGAGAATCTTGAGTTTCTTGCTCTGAGTAACGTTTACCGTTGGGTGGAGGATCTTGATTTCTTCTTTCAAAAAAAAGAGTATTGCGATTTTGCCAATTACGATGAAGCAATAATCAAGTGGGGGTCTGAAATGAAGCGACGTTGGAGACTAGAAACAGACTTCGATTTTGACTACATTTTGCCCATATGTCTACCCGAAAAGGCTCTTACATCTCCAATATCATTACGTTTCAGCCATAAACGTTTCACGACTATTCCAGACTGCATCAACCATCTTTCCGGACTAACTAAGCTTGACATCACACAATGCAGAAATCTCGTAGCCCTTCCCCCACTTCCAGGTTCCCTTCTATCTATTGATGCACACGGTTGTGGATCCTTGGAGAGTATAGACTCCTCCTCTTTTCAAAATCCAAACATTCGCCTAAAATTTGCTAAGTGCTTCAACCTGAATCAAGAAGCGAGAAGGCTCATCCAGACATCAGCTTGCAAATATGCGCTCTTACCTGGTGAAGAAGTGCCTGCACACTTCACTCACCAAGCTACTTCAGGCTGCCTAACGATCAATATGGCTCCAACACCTCTTCCATCATTCTTGAGATTCAAAGCTTGCATCTTGCTGACAAATGATGGCGATGATGATGAGGATGAGAATTCGTTGATATCTTGTCGCGTCAGTGGTAAACAGAATGGCCACACTGTCCAATATGGATCAAACCAGGTCCACCATATGCCATATCTCGATGGCCAAGCAGAGCATCTATATATATTTGAAGATTCGTTCTCTCTAAACCAGGATTTTCCTGAAGCCGAAGAAGCCACTTTCAGCGAACTTTTTTTCGAGTTCAGAATCCATAATACAGCCTGGAAAGTCAAAGGATGCGGTGTAAGACTATTGGAGGAGGTCGTCCCTCAATGTATTCTTGACGGAAAAGAAACTGAAGACGAAGAATGTAGGGGCATAAACATAGAGGCAAGCAATGAAAATGCAGGTGGAGAGGATAAAGAAAAGGAAGATGATGATGATGGTGGTGAAGGTGCTGAAGATGAAGTGGATGAAGGTGTTGATGCTGAGGAGGATATAGATGGTAATGACGCTGTTTTTTCTAATGCAGGAATCGACATAAACATAGAAGCAAACAATGAAACAGAAGAAGAAGAAGAAGGAGAAGAATCTGGAATTGATGAGGATTCAGAGACAATGATCAGGAAACGAAAGAGTTTAGGCCTTGGCTTGTCTGAGAACTCGTTGATAACGATGATGAAGAGGATGAGAATTCATTGATGCTAGTGTCTTGTAGTAGGGGGTAAACAGAATAGCCTCAGTGTCTCATATGGATCTAACCAGCGCGATATGCCTTATCTATATGGATACGAAGAAGAATCAGGACGTGATGAATGAGGATGCAGAGATGAGGAGCATGAAACGAATGAGGTTAAGCCTTGTGTAGGTATTGTAAAATTGTCATGTTGTTAAGCCTTGTGTATGGGTTATTTAGGATATGAAGTTGCATGATTTAGGTTCAGTAAAGGAAAGATTGATTGCAGGATCTTAAAGGTTTTGTTAGTTCTTGATGATGTGTTGATAATAAACTAGAACAATGTGTGGCTTCAACACGGGTGGCAGACGACAGTAAACAGGGGACATTTACGAAGCTTGCTAAGCAAGGATCAGATCATGCAGTGACCAAACGCAGAAGCTGTTTTATAAGTGGCTCAAGAGATCCGGTACTGGTGAAGAGGCACAATGGGTTGAATGTATCACCAAAATCAGGTCTTGTTGATACATAAAAAAATCTTTTGTTTTTGAAAACTTACTCTTGCTTACATTGTATATACAATAACTTGAGAGGGACTGAGTTTTGCTACTCTTAAGTTCATTTTGTTGTTGTTTCTGATTCGTATCTCTCGGCTACTGCTACGATCAAAGATACATAATATTGAAAGCTTTAAAGGATTACAAAACAGGTGCTGTGTAATTTAGGGATATAAACTGTAAACATTGACATTTAAAGATAAGTGGAGATGATTCATGTCGCTCTATTTAGATTGTCTACAATTAAGATTTGAGAAGACGAGTTTAACTTCAAATGTGAACAGAAGGCAAAAAAGTAAACGTTCTTTATGTGCAAAGCGTATCTCAACTCTCAAGTATCAGAAGCGTATCTATCAATCATCATCATTTATCAAGATCTGTATCTTACCTTTCCAACTAAAAACAATAAGATCTTTATTAACCTTTAGCTTCTACTCATGGCAGATTCTTCATCTTTGTTGTTGCAGTCTTGCCACTGGAGACACCATGTGTTTCAAACTATATAGACAATGATATCAAGAGAAGCCAAACTATATAAACTATCAGAGAATCTAGGTTTGCGGTTGTAGTGTTGTCGAAGAGATATGCATCTTCAAGTTGGTGTTTGAATGATTTGGTGGAGGTTAAGGAATCTAGCAAGAAGATCTGCGGAGAATTTGGAACAGCATTTGAGGAAGCATGTCAAGGCAAACCAGAGGATGTGAAGCAGAGATGGAGAGAAAGCTTTGGTATATGTGGTTAATATAGCCGCAGAGAGTCTTCTAATATAGCCAGCTGTTGTATCCGTGCAATGCTTCGGAAGGAAGAAGACAGCAGTTGCCGTAACCCACTGCTAACGCGGGTGTGGCCTGATCAAGTTCAACGGTTGTCCAACGGTTGATCAAGTTCTTCTCCTAGGGAAGCACCGCTTCGCAGGTGTGGACACGAGGATACGAGTCAAGGGTGGTGGTCACACTTCCCAGGTCTACGCCATTCGTCAGAGTATCGCCAAGGCGCTGGTTGTATGTTGATGAGCCTTCGAGGAAGGAGGTTAAAGATATTCTTATTCCTTATGATAGGACTCTTCTTGTGGCGGATCCGAGGAGGTGCGAGCCAAAGAAGTTTGGTGGTCGTGGTGCTCCTTCTCGTTTCCAGAAGAGTTACCGTTAATCTTGGTTTGTTTTGTTTTCAGTTTTATGCTTTGTTTTGGTAATGGATATGCTCGAAGAATACATGTTTTGCTATGTTTGCTGTCGGAAAGCTTTAGTATTTTTTTCTCTGTTATTTCTTGTCCTGAGATGTATGGCATTGGCATAGTTGGTTCAATGGTTAGGTTTTATGAGAATGTCGTGACTAGTTGTCTAGTATAGATAGCTAAGATATAACTGATCAAACATCTGGAAACAGGTGATTTTGTCATTTTAAGTTTCTTAATTTGTAGCTTTTAGTGTAGGCTTTGCTGTCGAGTAGAGTAGCTTGTGAGCTCAGACTCTATGATGTAGTTTACATGATTACAAGGCTTTTGTTGATGTTGGTTTATGTGTAAGCACGCCAGATGTAACAGAGGAATGAGCTTTTGTTGATGTTGGTTTACATCTATTCTCAGAATGGCTCATATTATAGATTATGGAAAGTGATCATACTTATTAGAGGCTTTGTACAATACTTATACACGTTAGAAGAGAGTACTAGGTCTTGACTAATTACACATAATAAGGATATCAACTATCTATTTATTTATAAATGTTGATTATTGCTGTTCCTATCCGAGGGAAAAGCTAAAGAAACGTATGAGAATAAGAAAAATGTTAGGAGAAATTCGTAATAAATGGGAAGTTGAAGGATTACAAATTTATTAAAGTAAACATCGTTGAATCTTCCTTCCATGAGTCTTCCTCTCCACTCGTCTTTGGTTGGACTCTTTTCTGTGGTTCTGTGTCTTCGTTGAAACTTCCTCTCCACTTGTGTCTTCTTTTTCTTCTATCTACTCAGAATAGCCTCAGGGTCTCATATGGATCAAACCAGCGCGATATGCCTTATCTATATGGATACGAAGAAGAATCACGACGTGATGAGGATGCAGAGATGAGGAGCATGAAACAAATGAGGGTAAGCCTTTTGTAGGTATTGTAAAATTGTCATGTTGTTAAGCCTTGTGTATGGGTTATTTAGGTTCAGTGAAGGAAAGATTGCAGGATCTTAAAGGTTTTATTAGTTCTTGATGATGTGTTGATAATAAACTAGAACAACTTTGACTCATGCCTTGGTCATACAATCTCAGGTTCTGGAATTATGATCATCGTGACCAAGGAAAATAAACAGCTTCTGAGAGCTCATGGGATCAAAGCCTGCATACAAAGCTCTCCTACGTGGCAGTCTTTGAAGCAGGGATATTATTGTCTTTTTCAGCCATTGATTCTAACAATCAGGCTCTGATAGAATGTTATCCATCAGAGAGAGCAGTCTAGCGATCATGTGCGGACTGAACACGGGTGACAGAAACAGAGCAAGGATCAAATCGTGAAGTGACAAAAGCAGAAGCGGTTTTACACTGGCATGGCTCAAGTGTTACAGTAATGGTGAAGAGCCACAAAGGGATGAATGAATCACCAAAATCAGATCTTATTGATACATAAAAAGTAGTTGTTTTTTTTTGCTATCATCATATTCATATATGAATTTTGTTGCATGGATGTAGAATTGAAAACATGAATTTATTTATTGTTTCCATGTTGGAATACTTCAAACGAATTAGCTTGATACCATTTTTTGTTGAAACGCAGTAGAAATTAAAAGACTATCACCAATTAAGATTGAATATCCTTAATCCTTTTCATTCTTTGATCATTGATCCAATATTTCTCTCGTCTTTGTTTCTATCAGTGGCCAAGTCTAGTTTCAAAAACAAAGGAGAACGATATTCCACATGCAAAGTTGCTTTGATCAATGATTATCGATATTCCAAATGTTGAGAACCGATGTGACGAAATAGAGAGAAAGTTTTGTAAAGACTAAAGTAGAGATGTAACAAAGAGCACTACGAAACCGATCGACAATCATTGATCAAGAAGAATGGGACAACCTCGCTATTACTTTGTTCCCTCTTTTGACTTTTCTATAAACCATGAGTGTGCTCTCCCTCTTTTTCTGCCAAGCCACGTCTATATGACTATATCATATATAGGCCCGGCCCTGAAACTTCTGAAAAAACATTGGACCGGAAGCTTAAAAAAACAAATTTGGGCCAGAATAAATTATAAAAACAAGGAAAACGTTTGCAGTTTCAAAGAATTGAAACCATGACAGCCACTTACTTACTGTGCATGTTTTGTCGGTTGAACTAATAAAACTTTTGAAAAAATGAAGGCCGATAAGTTATGTATTTTAAGACGGCTGGAAGCTGATGCTTCCTCCGTTTCCTACCAGGGCCGCTACTGATCATATATATGTATATTGAGTGAAATTAAATTTATAAAAATACAAATTACATTATTCGATTCATGCATGATCCTACTATTTCTTCTCCTTCTCTTCATTCTTCCTTTTCAGTTTAAGACGTGCATGGAACCAAACATGTTAAAAAGCCAGGCATTCTCTTCTGCAACACCAAATGTATAATATAAATGAGAATAAGAAAAGTATATACACCATTAAAAGTATGAGGTGGCATCAAATTAAAAATATGATCATGAGCTTGATACCATTTTAGATCATTATATAAAAGTGAACAATTTAACAAAAGAAAATATTTGTTATAAAAAAAATGTGTAAATACGTCACTAAATACCATTTATGACATGTTTTCTTTTCAAAAAAAATTTACGTATGA

>.::GWHANRE00000002:834705-839841(+)
AAAATCTCTTCATAAATCAAAGTCACGGGTGGTGCATCATTGCATCAACGGCAACAATAATTGACCGTCTAGTACATGTGTATGAAGTTTGCTAATTAATTAACTAGTTTATTTTGGATCAAGAAGTTCGAAATATATCATGATATTAAGCGGTCGGCCATAAGATAAAAACATATGTATCAAGTATCTCATAAGAAGTAATAAAAGAGAGAGGGACCCAAAGAGAGAAAAAGAGTTAACGTTCTCACTGAAATATTTTTAGAAAATTCTTGAGACTTTAGAAGAGTTTGCAAGGGTTTCATTTTTCTTTCAAATCTTTTTATTGGATTTAGTATTTTTTAAGGGAAATCATCTCAAGTTTTTTTAATATATTTTTCAAAAAAAACTATTAGGAGTCCTAATCAGTGAGGCTCTATTAGCATCGAAAGATTCTTGACTTAGAGGATGATTGGAATGAGCGGTAGCTTTATACTTTTGCTTTAGATATAAAACTGTAGATTTTTTTTTGTTGTGGCTGTAGATAATCATACTGTAGAATATTAGCTGTAGGTTTAAAAAGATTCAATGACTTACATATAAATTTTCTAAAACAAAAAATAAGTACTCTAGATTTATGGCTTTTCACAGCTAAAAATAAATAAAAATAAAAGAAAAATCTGTAACTTTAAAAATCTTTACAAAGCTGATTGGCAAAAATTTAAACTGTAAAAATAATTTAAGCTGTAGAAAGATTTTACGGCACTTCTAAAACAATTGCCAATCAATCCCTTAGTCTTACACTAAGAGGCTAGACTAGTGAAAGCTTGACCTAGTCCTATTAAACGCTTTGTTCCTTTCTTCTCCAAATAAATGTTTTTTATGTTGTGGACTATTAACCAAATAATAAGAAATAATAAAAACTAGGAAATCAGAACTGTAAAAGTAGTTTTCTTGCAATATTTTGAACGTAACAATATTTTATGTTTTATATTTTACGTACATAACCATCAGCTGAAGTATGAAAGCGTGTAAACACGTAGAAGAAGATCAACTGTTTGTACGCGTGACCTTGTATTGCTATATAACTTATATGCATATGCAAAGTCTAATAGGCCTATACTATATGTTTGGTCATCACAGTAAGAAAATCATAGAAAATAACGTATTCTTGAGAGGAATTTTCAAGTCGATATTTGGGAAAACCAAGAAGAGATAGTGGTTAAATTTACTCTCACATGGCTTCTTCTTCTTCTTCATCGCCATCAACTCATCATTACAGCTACGATGTCTTCCCAAGCTTCTCCAGTAAAGATGTCGGCAGAACTTTTCTCAGCCACTTTCTTGAAGGGTTGAAAAGCAAAGGAATTAAAACTTTCCAAAATAATGGGATCATGAGTAGGGATGTCAAGTTGGGCGGCCCACACCCAAATGGGTGTGTACAGTTGGGCCATTTAACACTCATACCCAAAAACACCCACACCCATTTAATACCCATACCCAAAAACACCCACACCCAAGTTAGCCCATACCCATTGGAAATAACCCAAGACCACCCATTATTATTCTTTTTAACAATTAGCTCAATTTTGTTCATAATCAATTATTGTAAACTCAATTTACAAACTTATATACTTATAGAAAATAAAAATTATAGAAAATTTATATAAACTCAATCTAAACTCAATTTTAATGTCATTGAAAATTTCTGAATACAAATGTGATGTAAATTAAATTCAATATACTTCAGTTTTTCATAACTCTATGTTTTATGTAAAATAAAAGTTATAACCGAAAGATGAGAGCTTCCCTATGGCTAATATTTAATATTACACACATAAACTAGAGTAAACAATGGAAACAATGGAAACGAGATTCATCATCCACAAAACCCACAAAACCCACAAACCCCACAACACCCACAACACAGAAAGTAGAGAAATCGCGAGAAAGTAGAGCTAAAATCGAATCATACCTGAAATTGTAGAGAACTGAAGAAGGGAATCGATGGGAGGGAAGAGAGAATCGTATGGATGAACACAAGAACAGTAGATGAAGAGAAATCTGGGAGAGAAGAGAGAATCGCGAGAGAGAAGAGAAGAATCGTGAAATATTATTTCTGATTAATTTTTTCCCAAATTCTCTAAACCCTAGAAATTAAGTTTTTGGGGCAGCCCAACACCCATTTGGTTTGGACCAGTTAGCCCATGGGCAAAGTGGGTCTTTAACCCAATTGGACCATTAATTATTTGGGTATGACCATCACCCACCCATGTTTGTTTGGAATGGGTTAGCCCATGGGTGGCCCAACCAATTGACACCCCTAATCATGAGGAGCGAGTACATCACCACTGAGCTCGCAAGAGCTATTGAAGAATCAAGGATCTCTGTCGTGATCCTATCTAAGAACTACCCTTCTTCTAGCTGGTGTCTGAACGAGTTGCAGCGGATCATGAAGTGCAAGGTTTCTTTAGGACAAATTGTGATGGCAATCTTCTACGATGTGGATCCATCTGATGTGAGAGAGCAGACGGGAGATTTTGGAAAGGTCTTCGAGGAAACTTGTTATGGGAAGACAGACGAACAAAAGAAGAAATGGAGGAAGGCTTTGAGTCATGTAGCGGTTATTGCTGGAGAACATTCTATTTCATGGTACTGTTCCAAACTCTCACATAATGCAAATCTAATTCACAGTTTTCGTTAGGATTGACCACAAATACGGATATTATGGTATATATATTATGTACTTCATTTGTTTCGTACTCCCTCCGAATAAGTGTCACTTTGATATTTTTCACACATATTAAGAAAATAGCGGATATATATGTAAGTTGTTATTAATTACATCTTTTTGACCAATAATATTTGAGATAAATAAAATTATTTATAAAACCAATGCACTTTGCACTAAATTTTCAGTTGAAAGTAAGTAAAATTTGCATTGGAATTGTAAAGTGACATTTTTGGTTAACAAAAAAAAAGCTAGAATGACACTTATTATGAAACAGAGGGACTAATATATCTGTTTTAGAATTTAGAAGGTATTTAACCAATTATGTTTTAAAGTCTTTTTATGATTGGTTGGAACATTTCTAATCTAATTTTAAGGACAATTCTCTCACATAAGTACTTTTAAGTTTTTTGTCACAAAAATAGCTCTCAATAATAAAAATGACCTAAATAACTATATTTATTTTAAAAAATTTAATATTTATTTTTTAGTTTTAAAAATTTGAAACTCTATCCTTAAAACTCCACTCTCATTGAGAGCTATTTTTACCCTTTTCATTTTTTAATCTTTATAATTTTAGTCATTACTTCTTATATTATGAAACCAAAAGAGTATAATCTAATCCGGAAGCTGGCCTAGCACTATAGCCGTCCTTGTTTTCGTGTCTAGTGTTCTAACTTTATAATTATATGTCATGTATTTTTAGGGCTAGTGAGGCTGAGATGATCTCCAAAATCGTCATGGATGTTTCTAACGAGTTGCCATCAACTGATTTTGATCAGTTAGTTGGAATTGAAGCTCATGTAGCAAAGTTGAAGGCGATGGTGTGCCTAGAATCGGACGAGGTGAAGGTTGTGGGGATATGGGGTCCTGCGGGTATTGGTAAAGCCACCATAGCTAGAGCTTTATACAATCAAGTTTCCAGAAACTTCCAACTTAAGTTTTATAGGGAGCCATCTTGGAAGCGTGCTTCTAACACTATGGAATTTCAAGAGGAGCTTCTATCTGGAGTGTTAGACCATAGAGACATGAAGATACCTAACAAACAAGAGGCAATATTTAGGTTAATGCACCAGAGAGTCCTTGTCGTGATTGACTGTGTCAGTTTTGTAGAGCTACAAGCTTTACAAAAACTAGTTCAACAGTGGTATCTTAGATTCGGAAGTAAAGTGATTGTGACGAATGCAGATCTATATACATTTACGAATAATGGGATTGAACAGATATACAAAGTTACTTATCCATCGAGCGAAGAGGCTTTACAGATCTTCTCATACGCAGCTTTCGGGCAAAGCACTCCCCCAAGAGGTTACTTGAAGCATGCTGTTGAAGTAACTAAGCTTATCGATCCTTTTCCACTTGCTCTCAAGATCTTAGGCTCGGCTTTACGTGGGAAGAGCAAAGAGGAGTGGACAATGGCACCGGCTAAAGTCAACACCTGTCTTGTCGACACGGATATTCAGAAAGCAATTAGGTTTGCGCACGATGGTTTATCTAAGAAACACAAAAGGTTATACTATTCGTTAAGAGAATCTATGCATATTAGTAAGAACCTGAGCAACACCATATACACACTTTCACGGAGTGACTGGGACGTGGAGAAAGGGATACAAACTCTAGCTGATATGGCTCTCATCTCGATATCTGAGGGAGGAGAAATTATGATGCACGATTTGGTACAGTCAATGTCTACAAGTTTACGTTGGACCAGGTAAGTTGTGGGAAGGGAAAAACAATCTGCTAAAACTTGCTGCGCACACAATAAACAAATATTAGATGCTTAAAGTCTATTTGTACATGAGTTTAAGTTTTTTTTTCCTACATTGTATTTATCTTTCTACTTGATTAAAATCACTTCCTATGTTTTTGTAAAAACATCATCTTTAAATTTTATAATGTACAACATCGTTATATACTTGCCAAGTACGCATTTAGTCATCACCATTATTCGAGCGCTAATTTTGAAGTGAGATCCTTACATAAGCCCACACCGGGTTGAAATTCCCTCCTCCAGTTTGAAGTGAGATCCTTACATAGTTCGAAAAGGTTCTCTCCACTTATTAAGCTGGTGACGTGATTTAATATTGTCTAATAATGCTTTGATTTTCTTTAATCCTACCCAGGGATGTAAATTTCCATTAGGGTTTAGGCGAAGTTTGTGTTATTGGAAAACCGTTACTCGCTCAAATACAAATTAATAAACCGAAACAGATGAATTGATGTTCATGAACCAAGATTTCATATCTAATCTTGTAAAGAATCCAAGAATGAAGTAGCGATTTAAAAACAAAACCGAGTATTTTTCCTAGAAAGAAGATAGAAAAGAAGCTAAAACATCCTATACCAAATTTCTGATTAAAATTAATCAATATGACAAACTTCTAATCCCACGTAGCTTTTATTGTTGTTGAGCTGGCAGAAATCGACCA

>.::GWHANRE00000002:840412-859798(+)
AACAATGTAAATACAATATATATAATTTATTTTTAGCAGAAAATGTATATTAATTAGAACATTTTTTGTTATATTTTTGCTAGCAATTTCGTCAGGATGACTTGCTAGGGCCCTAGGACCCGTTCTACTCTTGACTTAGTCCTACGTTGAGAGGTTTAGACAAGTGAAAACTTGACCAAGTCCGTTTGAAATCTTTTCTCTTCTTCTCTAGTTAAATGTTTTTCTATGTTGTGATATCTGACGAAGAAAAAAATCAAAATTTTCTCTTCGTGCAAAATTTTGAACGTTCAATATTATATTCCTTTCTATAAACATCAGATGATGCATGAAAGCGCGTAAATAGGTAGGAAATCAACTACTTGCAGGTGTGCTTCTTGTGTTGGTATATAACACCCATTTGCATAGGCAGAGTCTATATTCTTATTTCTCCTCACATTCAGATTTACATAGAAAAAAACATTTCCTTAAAGGAAATTTCAACTTGATTTTGGGAGGATCCAGAAGAGATAGTGACTCTATATATACTAGTGCTATTTGCCCTACCATGGATTCTTCTTCTTCATCATCGTCATCAACTCGTCACTACAACTACGATGTCTTCCCAAGCTTCTCCGGTCAAGATGTCCGCAGAACTTTTCTCAGCCACTTTCTTGAAGCTTTGAAAAGCAAGGGAATCAAAACGTTCATAGATAATGGGATCATAAGAAGTGAGTCTATCAACTCTGAGCTCATAAGAGCTATTAGGGAATCAAGGATTGCTGTCGTGATCCTATCTAAGAACTATGCTTCTTCGAGCTGGTGTCTGAACGAGTTGCAGCTGATCATGGAGTGCAAGGTTTCTTTAGGACAAACTGTGATGACAATCTTTTACGATGTGGAGCCATCTGATGTGAGAAAGCAGACTGGAGATTTTGGAAAGGCCTTTAAAGAAACTTGTTATGGGAAGACAGAGGAAGAGAAGAAGAAATGGAGAGAAGCTTTATCTCAAGTTGCAGTTATTGCCGGAGAACATTCTGTTTCATGGTAATGCATTTGTTAGACATTATGATTGTTTTTGAAAAGTACCTTAAAATATCACTTAAACATATTTTATTGCAATATAGTACATAAAAGAAAAAAAACCAGAATATTATTAATTAAAAATTAAAAAGATTTTTCATTTTATATTTAAGTTTGGGTTTAGTGATAAAGGTTTAGGTTAAGTGATTAGGGTTTAGTAGATGGAGTTAATAATTTATGGTTTGAATAAATTAGTAATTTTATCATTTAATTAATGCTATTTTGAAGGGAAAAAATCTTGTGTGTTATTTTGTCTTTTTTTTCGCTATCTCAGGGAGTTGCTTTCTTTTTCTGTAATGGAATTTGTTATTCTGCCAAACCGGATAGTTGAAATTTTCGTGGGTGTTTACGTGTGGATTAGTAATGTTCTAATTTTCTGTTTCATGTCTTTTAGGGCTAGCGAGGCTGAGATGATCTCAAGAATAGTCACGGATATTTCTAACGAGTTGCCATCAACGGATTTCAATCAGCTAGTTGGAATTGAAGCTCATGTAGCAAATTTGATATCGATGATATGCTTAGAATCCGACGAGGTGAAGATTGTGGGGATCTGGGGTCCTGAGGGCATTGGCAAAACCACTATAGCTAGAGCTTTATACAATCACATTTCCAGCAACTTCCAACTTAAGTTTTATAGGGAGACAGTTCAGAAGGCTGACATGACGGGATTGCAAAACGAATTGCTATCTGGAATATTAGATCATAGAGACATGAAGATACCTAACGTGCAAGAGGCGCAATATAGGTTGATGCACCAGAGGGTCCTTCTGGTTCTTGATAATGTCAGTACCGTAGAGTTACATTCTTTGCGGAATCTATTTCAGGATCTTAAATTCGGAAGTAAGGTGATTGTGGCGAATGAAAATATAGGAACATTTACGTACAACCGGATCGAGCAGATATACAAAGTTGCTTATCCATCGAGCGAAGAGGCTCTACAGATCTTCTCATACTCTGCGTTTGGCCAAAGCTCTCCTCCCAGAGGATACGTGAAGCATGCTGCTGAAGTATCTAAGCTTATCGCACCTTTTCCACTTGGTCTCAAGGTCTTGGGTTCGGCTTTACGTGGGAAGAGCAAAGAGGAGTGGACAGTGGCACCGGATAAACTCATAACCTATGTTGACGACAGGGATGTTGAGAAAGCAATTAGATTCGCGGTCGATGGCTTGTCCGAGAAACAGAAAAGTTTGTTTTATTCATTAAGTTCATCTCCACTCCGTGGTAAGAAGAGCCTGAAAGACGCCATATACTTGCTAGCCGGGAGAGACGACTGGGACGTGGAGAAAGGAATACAAACCCTAGCTGACATGGCTCTCATCTCTATATCTAGTGAAGGGGAAATCACGATGCACCATTTGGTAGATTTAATGTCTACAAGGTTACTTTGGTTCACCTAAATAACGGGACAAAAATCAAAGAGTTTTCTTGTGAATACTTTCCCGTAAACAAATGCTGAATGCTTTTCATGTGTTTTGGGTGTTGGTTCTTAACATATTTATTCTATATCAAAGTACAATTTAAATGTACATAAGTAATAAGTTTTATATCATCACCTAATTGGTTCCTGATTACTACGCCGGAATTGGCAGAAAAAACACAACTATATGGATCCAACCATTTTCAAGATGGAGCCTCGATCTCGGCCCAATCAAGAACCAATACTATGTCCTTGTCGTCCACCGTAAGAACATTAGCTAGACCTTATCTTAACATTCGATTTGTTAAATGGAACCTTGTAAATTAGCCAGAAAACAAAACACCACTTGTAAAGCTTTAGTAAAATTAAAACAAAGAATAGTGAATACATATTGAATGTTGGATGGAACTTCGGCGAAACAGCCACTGCTTCGTGCGTTGGCATTGAATCTCACAATTCTTTGTGGTCTTCTAAGAAATGCACGTTCACTATTGTCTTTTCATGACAATTTTTAAGCAGCAAATGGCCTAGCCAAGCAAGCAAGCTTATGTCATGCACTTACTGACACAACTACCATTACAAAATGAAATGTACATCTTATCAGAAGTTTCAGTCAAGTCTTGAAAAGTCAAAGTGAACATGTGCTCTTCCTTTGCAAGCGGCAGATCTTGATTTAAGCATTAAAAAATATGTATTTAGAACTATATAGCTGGCGGCTTCTCTCAACTAATTTCATTCATTGTTTGCTTATGGTATCTAGTTGCAATAATCATCTCATATATACAATTAAATAAATACCTGTCCCCAAGTATTACCACAAATGTAGTACTTTAAAATATCTACTTGATATGATTTCACTGTATTTTACTATCTAGCGAATCAAGATCTGATATATGTATATAGTAATAGTAATTGAAACGTCGAGACAAGTCTTCTAGAAAAACAAAATAGTGATAATACCAACGAAGATCAGTGTATGAAACTGTATCTTGAAGACTTGAAGTATATTTATATTTGCAGTACTCGGTCATGGCTTGGATTGCAGTACATAACCGACTGGCAACAGGAGATAGATTGCTGCAGTGGAACCCTCAGGCAAATGCTCAGTGCTTGCTCTGCAATGCTGCTGCTGAGTCCCAGAATCATCTATATTTCACCTGTCCTTTTTTAGAGGTCATTTGGAGAGACCTCACTAAGAAACTTTTGAGGCAGAGCTACTCAAACATTTGGGGTCAGGTTCTTGCTTTGCTATCTACAAATACTATCTCAGGAGATACCAAGTTTCTTCTGCGATATGTTTTCCAACTCTCTGTGCATACTATTTGGCTTGAGCGAAACGGAAGAAGGCATGGCACGGTCAATCGTCCCCCAAGTCTTCTTATCAAGTTCATCGACAAGCAAGTACGGAACCGAATCAGTTCTTTACGTGGACGAGGAGGAACAACTTTCAACAAAACAATGGTGGTCTGGTTTTCTACTAGAGACTAGGCTGCTGTGATTTATGAATGTTTCAAAAAACTATCTCTCGTATTAGACTAAAGTTGCACTAGTTGTACAAAAGCCTTTTTTGATTTGAATAAATTTAACATTCTTTCAAAAAAAAAAAAAAAAAAAAAAGTATATTTATATTGGGTGGTCGCCAATTTTCAGAAACGTCTATCAAACCCAAAGCAGAAAAGAGATGGGAGATTTCAAGTATCTGCCAATTGATGGATACAAAAAAAGATGTCCATTGTCTCATCCGACTCATCCTCACCTTCTTTCCCCTCTAGCCAACCAAAACCCTAAATCCATCTGCTTCGTATGCGGGAAACAAAAACACTACACCGATCCAGGTTTCCATTACCATTGCACCATCTGCCATGTGGATTTCCACAGTTACTGTTTCAAATTGCCTAGAAAAATAACACATCCTTTTCACCTCCAACACCCTCTCTTTATCACCTTTGGAAAGCATGAAAACATCTTCGACGGCAGCAATATTATAACGGATGAAATAGGCTCCGGAGATGCCATTCTCAACCCTATCTTCAGCACATTGGATCCTGGTAAGTCTGCATGGGGTAGTATATACGATAATTGCACTTGGTGTGGGAATTATATACCATCATCATTACCGAATCCGAGCAGCACAGTTTTCTATCGATGTTCTATTTGTAACTTCTGCTTGGATACCTCTTGTGCGCGAAACAACCCACCTCTTACTATTGAAAACCCAAAAGGCCATCATCATTCACTCGTCTTCTTCCCTCGACCACTTTTACTTCCTTGTGATGCTTGTGGGTTGGTCGATAGATCAGCACCAAGTTATGCTTGTTTCCAATGTAATTATATGGTCCATCAACTTTGTGTTGATTTACCACGTGTCATAAAGATCACACGTCATTCTCATCGTCTATCTTATTCTCCTTACCTTCTTCCACCCCCAAATTCATTATGTCGGATCTGCTACAAGACAGTCGACATTAAATATGGTCAGTATTCTTGTAAAGACGAGGATTGCTCTTACATACTCCATTCTAAGTGTGCAACACATGTGATGGTATGGGACGGGAAGGAACTCGAATGGGAACCTGAAGAAGTTGTAACTGAAGATATTGCACCATTCAAAAATGTAGGTGACGGATTGATAGAACATTTTGGTCATGAACATCATTTAAAGCTCGAGAAGTATGATAGTATACGAGATGCAAAGAAGCAATGTCAAGCGTGCGTCCTTCCTATTGTCTTGCATGATTTCTACAATTGTATACAGTGTGATTATTTTCTCCACATAGTGTGTGCTGGTCTACCAAGGAAACTGGATCATGCATTGCATAATCATTCTATTTTCCTCGACCCGTTTCCTCCACCCAACGATAGTGACTTTAACCACCTACAATGTTCAGCTTGTTCTCGGACATCCAGTGGTTTCAAGTACAAGTGCTACGAAAAGGATTGCAAGATTCATTGGTTTAAGATAGATGTGACCTGCTGTCTAGTTCCTGAGTACAGCACCCAAAAATTCCATGAAGATCCCATATTCATCGCCCCATACAATTACGACCACGAAATATATCCTTGCAATGGTTGTAAGAGACGTCTTACGAAGACTCGTCTACAGTGTACTCTCTGCGAATTTTCTATTTGCTATGAATGCGCTACGATCCCCGAAGAGTTGCACTATAAACACGATGAACATCCTCTCACTCTTTGCTATGGAGAAGACACGGATGGAAAGTATTGGTGCGAAGAATGTGAGAAGCAAGTGAATCCGTCGGAATGGTTCTACACGTGCAACAAATGTTGCATCACTATCCATAGGACTTGCCTATTCGGATTCTACGTTTATCTGAAGCCTGGTCACACATTAAAATATAATCGTGCTACCACGGTGGAAGTTCTTGGCAATAGTATTAGTACTCGACCTATTTGCAGTCGGTGTGAGGAACGTTGTCGTGGTTTCACTTACTTCAAAGTCGACTTGAAGACTCTTTGTTCTTGGTGTGTTTTTGCACCCCCTAAAAGATAAAGGGACCGGCAAACATGATTGTGTTTTCTTTCGTTTTTCTAATTTCCTCTGTTTTGTATCATCTCATAGTCCGGTATGGACACTGTTTAGGACGGTTCTCCTATTCTTCTTGCGACCAAGAAGAATAAAATAATTAAAAAAATACTCCATTTGGATTTAAATGTATGATGTTAAAGGTTTTACACACATATTAAAAAACAATAAATATACTATTTTAATTATTACCTTTTGGTTATATCAATAAAGTTTTATCACTCATAATTTTACTTTTTAATTTATATCTAAATTTTAAAAATAAATGTATTAATTATATCTCAAAACATCATATATTTGTATACAAAATAAAATGATAGAACATCATGCATTCGTATCCGGAGTAAATTAAAGAAAAAAAAAAAAGAGAAGAATAGTCTATTCCCTGAGAGACTAGAGTTTTTTTTCATATAAAAGAATCAAATACAGTTTTCATTTTTATAGTGTAAAATGTTATTTAAGCATAAAAATATGTTTTAAGAGATTTAGAAAAATTTCTTACCATTGTTGATGATATAAGAGCACACTTATTGGTTGGTGTCTACAAATAAATATCTAACCTAAAAAATAAATAATAATACTCTAATTAACTAAAATTGTACAATTAAAATTTAATGCTTTTAAAAAATTTAAACCACTTACATATGTCCATTTGTCAAATGAATTTTAGAACCGTATCTTAAAGTGCCTTTAGAGATTGGATACAAACAAGTTACTTTTCTCAGTGATTGCAAGCCAATGGGTAGATGAGTTGAGTCAGTGGAAAACTGCAACAACCATCAAGACAGTCCGTAACACAGAGATCACCTCTATGGTACATGACATCATAGATCTTAAAAGCACAAATGGTTTTTCCTTTTCTTATGTTTCTAGATCATATACCAATGAAGTTGATGTATTAGCTAGGAATGTTAGAAGTACAATGCAAAACTATATTGTAAAATGGTTATCTTGATCAATAAATGAAAACGTTGACCAAAAAAAAAGCGTAAACGACCGAAAACATATATACAATCTGCGCCACAAAAAATACCCATTACCCACCAAGAAGATATCGGACTTTAGTAGAGATGGTGAACCGATCAGATCTTTTTCATTTTTGCCGGTTGCACCCAAAAATACTCCATCTGTTTTATGAATATAGAAGTTTTACATATAAAAATAAATTTACACTACTAAAATAGTCATGTTCTAGTATTATAACTTCAGAAGAATTCAATTTAATTCAATAGTAACTGTTTCAATTAATATTGGATAGAAATGATAAACAAATTCAAAATTTACATTGAAACTACAAAACCTGCGAATAGAAATTTCAAGATTTATATTTTCGTGAAACAGAAAGAATATAAATTGTCTTAAACTGTTGTGAATAATTTATACTATTATTAAGTAAAAATATGGATTTTAAATACCATTAAGTAAAGAGTATGGAATTTACTTTTTATGAAACCAGTGAAATTCTTAGCGGTAATTGTCTGTTAAAAACGTCAGTTGTGAATTCGTTGAAAATGCCAACTGTGAACGTGTTGAAAATATCAACTGTGAATGTGTGTTGAAAATGTCATACAAGACTTTGTTTTCTATATACATGCAATCGATGAAGTTTTAGTTCAATGTATCTAGCAAGTAGCCTTTTTAATTTGTATGTTCTTTTTTTTTTAGTATGAATCAAATAAGCTTTGTAGACGCCGAACTTGTTTCTCAAAAATATTTCTAGAAAAACATCGTAAAATGGCTTCATATTTTGTCGTCAATTGAATTAACACATTTCCTTATTACATAAGTTAGTGGTTGAGAGACAAATTTAAAGGATAACTCTTTTATGGCTTCTTCTTCTTCTCATCCTAGGAGATACCATGTGTTCCCTAGCTTCTGCGGGGAAGATGTACGTAGGAACTTTCTAAGTCACTTTCACAAGGAGCTGCAACTCAACGGAATAGATGCATTTAAAGATGGTGGAATCAAGAGAAGTCGGTCCATATGGCCTGAGCTTAAACAAGCTATATGGGAATCAAGAGTTTCCATTGTTGTTCTCTCCAAGAACTACGGTGGTTCGAGCTGGTGCTTGGACGAGTTGGTAGAGATCATGGAGTGCAAGGAAGTTTCTGGACAAACAGTGATGCCGATTTTCTATGGTGTGGATCCAACTGATGTAAGAAAACAGTCTGGAGATTTCGGAAAGTCTTTTGACACGATTTGTCATGTGAGAACAGAGGAAGAGAGGCAGAGATGGAAGCAAGCTTTAACCAGTGTTGCTAGTATCGCCGGCGACTGTTCTTCAAAATGGTTCGTTTCATCAATATTTCAAGAATTGCAAACTTATTATGAAAAGTACCCCTGGGCATCCGAACCGATCCGAAATAGACGGGTTGAGATCAGTTTTTATTATGGTCTTTTTCCCATATCTAATTCCCGTGGGTATCGGTTCGGTTTCTACCAGAACCCAATCTGAATACTCGAATGCCTAAGCCTAAAGAATAGTCTATACTAAAGAGATGTGTTTTTTTTTTCATTTGTTTCAGGGACAATGATGCGGTGATGATTGAAAGGATTGTCACCAATGTTTTGCAAGAGCTGAATTGGTGTACACCCTCAAAGGATTTCAAAGATCTAGTTGGATTGGAAGCTCATGTCTCAAACTTGAACTCAATGTTATGCCTGGACACTAATGAAGTGAAGATAATAGGTATTTGGGGTCCTGCTGGAATCGGTAAGACCACCATTGCGAGAGCTTTATACAATCAACTTTCTTCTAGTGGTGATGAATTTCAGTTGAATCTTTTCATGGAGAATGTTAAGGGGGTTCAAATGAGAAAAGAACTCCATGGTTATAGTTTGAAGTTGCATTTACAAGAAAGGTTTCTCTCTGAAATTTTCAACCAAAGAACTAAGATAAGCCATTTAGGTGTTGCACAAGAAAGGCTAAAAAATCAGAAAGCTTTGGTTGTTCTTGACGATGTTGATGGATTAGAGCAGCTAAATGCATTAATAGATACAACTGAATGGTTTGGTTATGGAACCAGGATCATTGTCACTACAGAAGATAGACAGCTTTTGAAGGCTCATGGGATTAACCAAGTCTATGAAGTTGGTTATCCATCTCAAGGTGAAGCCTTCAAGATCTTGTGTAGATATGCTTTTGGAGATAACTCGGCACCAAAAGGGTTTTATGATCTAGCTACTGAAGTTACCAAACTTGCTGGTGATCTACCTTTAGGTCTCAGCGTTCTAGGTGCATCTTTGCGAGGGTTGAGCAAAGAGGAGTGGATAAACGCGATACCACGACTTAGAACTAGTCTAAATGGGAAAATAGAGAAACTGTTAGGAGTATGCTATGATGGGCTAGATGAGAAAGATAAGACTCTATTTCTTCATGTCGCGTGCTTGTTCAATGGCGAGAAGGTGGATCGTGTGAAGCAGTTGCTTGCTAAGAGTGCATTGGATGCAGACTTTGGACTTAAAGTCCTTGTGGACAGATCTCTTATACATATATATGCTGATGGATATATAGTGATGCATTTTTTGCTACAACAAATGGGTAAAGAAATCATTCGAGGACAATGTATCAACGATCCTGGAAGACGTCAGTTCCTAGTCGATGCTCAGGAGATCTCGGATGTACTTGTAGATGAAACTGACAAACTGTAAGTGTTGACACATCCATACATTCCCTACTGATCACAAAATCAACTTTAGTTCAAATATTATGTTAAACTCGTGTTAATTATTTCTTCAGATACGGGTGCAGTACTTCATTTATTCATTAACATATTAATTAGCTATATTTTTTCTTTTGGTACATTTGCAGGGTACAAAAAATGTTTTAGGCATATCCTTAGATATGTCCGAACTCGATGATGAAGTGTATATAAGTGTAAAAGCCTTCAAGAAAATGACTAATCTCCAATTCTTGAGGCTATACAATCATTTTCCAGATGAAGCAGTCAAGTTGCAGTTACCTCACGGCTTGGATTATCTACCACGTAAACTAAGGTTACTACATTGGGATTCATATCCGATAAAATGTATGCCCTCTAAGTTTCGTCCTGAGTTTCTTGTTGAACTTACTCTGCGAGATAGCAAGCTTGTAAAGCTTTGGGAAGGTGTTCAGGTATGCTTCTTATATCAAAGTGTCATTCAAAAATCCTGTGTTACTTTAAAATTTTCAATATAGTTATATCATTGTGTATGTGCATGTTTTCAGCCACTGACAAGTCTCACGTATATGGATTTGAGCGCATCCAAAAACATCAAAGACATTCCGAATCTCTCAGGAGCAATGAATATGGAGAAACTGTATCTCAGGTTCTGCGAAAATTTGGTCACAGTTTCTTCTTCTTCTCTACAAAACCTTAATAAGCTAAAAGTCTTGGACATGTCTTGTTGCACAAAACTGAAGGCTCTTCCGACCAATATCAACTTGGAATCCCTCAGTATCCTTAACCTGAGGGGATGCTCGAAGTTGAAGAGGTTTCCGTGTATTTCAACGCAGGTTCAGTTCATGTCTCTTGGGGAAACTGCGATAGAGAAAGTGCCTTCATTAATCAGGTTATGTTCTCGTCTAGTTTCATTGGAAATGGCGGGATGTAAGAACCTGAAAACATTACCTCCTGTCCCTGCAAGTATAGAGATCTTGGACTTGTCCAAGACAAGAGTTGAGTTCATATATGTTGATCATATGCATATGCCTTTTATTTGTTTATTTGGAGATCGTTGTTAGAAGTCCTACTTTGAGTTGGACTATCTTGTATGCTTTCATACTTCAGATTCTTTCTCAGCTTACTCAGTGTTCCATGTTCCTCTGAGGCGTGTTGATATATGGAAGACAGATTGGATGATGAATTTATCACTGACCTTCTTGACCTAGTTTTAAGTAGTTGCTAAACTTTAGAATGAGCTAAAGGAATGAGATAGTCCCATAAACCATAGGTTCCATTTTCCTTACATTAAAAACATTCATGGATAAGTAAGTGATTCATGGTAACAAACAATGTACACAACTAAAGTTGACTAAGTCCTTTGGAATGTTTTTCTTTGTTATATATATATATATATATACAAGCGAATCATTCTTTATGATGTAACACTTTGGCCAAACAGAAAAATAAGGGAATAAATAAACACAAACTCTCTCTTTTCTTGAAAGTTTCTGAACGTGCAATGTCATATTTTATTGAGTAAACATAAGCTTAAGTTTGTGAACGTGTAAACACGATGATTATCAACTAATTTTACGCGCTCTTATATTGTTATGTAGAGGCCATTTGCATAGGCAGGACCCAAGGGCAAAAGTCTTCTTTAACGATATTATTGTGTTCTCAATAGTCAAAATTACCAAAAAAAAGATGTTGAGAGGAATTTTCAAGTCTGTCTTGGGAGAATCAAGAACAGATTGCAACTCTCTTCACCCTCTCATCGCTGCTTCTTCTCCTTCCTCTTCATCATCATCATCATCAACACGTCAATACAGCTACGACGTCTTCCCAAGTTTCTGTGGACAAGATGTCCGGAGAAGCTTTCTCAGCCACTTTCTTGAAGGGTTGAAAACCAATGGAGTAAACACGTTCGTAGACGACGGGATCATGATGAGCGGATCAATAAACTCCGAGCTCGTGAGAGCTATCAGAGAATCAAGGATCGCCGTGGTGATCCTCTCGAAGAACTATGCCTCCTCGAGTTGGTGCCTACATGAGTTGCAGCTGATCATGGATTGTAGGGCTTCTTTAGGACAAACTGTGATGACAATATTCTACGACGTGGAACCATCTGATGTGAGAAAACAGACCGGAGATTTCGGAAAGGCCTTTGAGGAAACTTGTAATGGCAGTACAGAGGAAGAGAAGAAGACATGGAGACAAGCGTTGACTCAAGTTGCCCTTATCGCTGGGGAACATGTAACTTCATGGTACTGTTCTAAACTTTCATAAAGTACAAATTCACTATGTAGTCCTTGTTAGGAAGAATAATACATGTATTGATCATTTAGTAATGTTTTAACCCTTATAAATCTCATACCCACCATACCTGCAATATTGGGGTATTTATTTTGAATGAATGTTAAATTTATTCAACCCATAAAAAACTTTTTTACAAATAATGCATCTTGTATCTAAATGTATTTTGAAGGTACTACAAACTTATAAATCCTCTATCAGCTTGAAGCAAACCATCTCGCCATCACCTCGTCATGATATTGTATTTATGCATGGTTACGTAACCCACTATTGTCCTTGTTTTCATGTCAAATCAATAGTGTTCTAACTTTTTGTGTATCTTTTCTTAGGGCTAGTGAAGCGCAGATGATCTCAAAAATCGTCAAAGATGTTTCTAACGAGTTGCCATCAACCGATTTTGATCGGTTGGTTGGAGTGGAAGCTCATGTAGCAAAGCTGAAATCGATGATACGCTTAGATTCCGACGAGGTGAAGATGGCGGGCATTTGGGGCCCTGCAGGTATTGGCAAAACCACAATAGCTAAAGCCTTATACAACCAAGTTTCCAGTAACTTCCAACTCAAGTTTTATAAGGAGATCTTTAAGGGAAAGTATGAGGTGCACAACCTCGAAAGATATGATTTGCAAAATCGTTTGAAGAAAGAGTTACTATCTGGAATTTTAGATCATAGGGACATGAATATACCTGACCTAGGTGAGGCAGAAGAGAGGTTAAAGCATCAGAGAGTCCTACTCATTCTTGATGATGTCTTTCTTCATGATCTAAAGGGTTTGAGAGATGTAATCCACGGTCTTAGGTATGGAAGTAAGGTAATTGTTACCAGTGAAGATATAGATACGTTAAGAGAATGTGGGATCCACCAGAACCAGACATACAGAGTTGCTTTTCCATCAAGCGAAGAGGCTCTTCAGATAATTTCATACTCTGCATTTGGACAACGCTTTCCACCAAGAAGTTATCTGGAGCATGCAGATGAAGTAGCTAAGCTTGTCTCTCCATTTCCACTTGGTCTCAGAGTCATTGGTTCTTCTTTGCGCGGAAAAAGCAAAGATGAGTGGATAACTGCACTGGCTAAGCTCAAAACTTGTCATGGGGACAAGGATGTAGAAACAGCCATTAGATTTGCCTATGAAGGGTTATCTGATAAACAAAAAACTCTACTTTATCTATTGACAGATTCAATAAGTTCGGGTGAGAACGTGAACAATGCCATATTCTCACTTTCACAGAGTGATTGGGATGCTGAGAAAGGGATTCAAACTCTAGCTGATATAGCTTTCATCTCTATATCCGGAGAAGGAAGAATTCTGATGCACTATTTGGTACGCTTAATGTCTATCAAGTTAAGTTTGTAGTTAGAAAAAATTAAAGGTTATACTTAAGATTCTATCAAAACAGTATCTGAACACATTACAGAAATGAAAGTCTATGCACTGTGTCAAGTGTTTTCCTTCTTACATTATGTTTATCTTCTTAATGTTAATGTATGATTCACTTCGCATCCCAAGAATGACCAAACACTTTTTTATGGATGAGAATGCGTTAAATGGATTTTAATATAAAAGATTCATCACAACTTGCTGAAGCTATCAGAGGTAGGCATGGACACTATACTTATCATCCGGCTTGTACTTGCTATTTACCTCGGATTCGAAGCAAGTATTTGCTATGATCGACTAAGTCGAGTAACAAGTAATCGGCTTTTATTACTCACAAATACAAGTATTTAGATAATTTTATCTTTCAACTACTGACTATGTTACTTGGTATCTATTACATTAATTAGCAAGTTAAAATTTGATGAATTGCATTTCCATCAAAACTCAAAGAATTGTGTATTTTAATTTCAACAAAACTGAACTATTAGGCCAATACTAATTAATTTTTAACGCTAATTTATTTAGAAACTACAGTTAAATATTACATACACAATTGGACAACTGATAATACTATCTGCTTTATAAGAATCTGTCTAACTACAACACCAGACCAGTCCAATATCTCTATCTGACCAGGGTGTGAACTAACACTCTTAAATTTAGTTCAGTGAAAATTTGATGTTTATATTAATGGAGCCGTAAAACTCTGTGTTTTGTTTAATCATAAACAGTCAAGTTGATATTCACTCTCCTTCTTCACCTTCGCTAATCTCTATTTATTTTGAGTCCAGCTTTGCAAGTCTTTAAATTCTAGGCAAGTGCTTGGTTAACCAATTACTTGCCAAACAAGTACAATTGTAAGCCAATATTTATTTTGTTACGTGCCTTGTGCCCTTGCCCAGGCCTAATCAGAGGATTTTAGGCCCAACAACTTCGCAGGCTTTGTTTCGTTAAGATTTTAAAAATTCGACAAAAACCCTAATCTATACAATTTTCAATTCCTGCGTTCATCGACTGGGTCGGAAAAAAATCGATCCTTCAAGTTTTTAATTTTGTTAGAGCAAGCGAGTGCGGAGAAGATTGAATTTGAGAGTCCACCTTACACTGCTCAAAGTATTGATCCATCTTGTGCAATCATACGTTCTGCTTTTAATGTCTTAGACGTAGTTTGATCCTTCTGTCGGAATCGCGAGTCTTTAAGGTTCCAAAGGGCTTAGTAAAACTAGGGTCTTGCTAGAATCTTCATTGTTATAGATGCTTGAAGCTTATTCAGTAATGTCGTGTTCTGTTACTTCTGTGCTTCTGTCGTGTTCGTATTCAGAAAGCGAAAGTTCTAATTTTTCTTCTGTTGTTGTTTGTAGAATCTATGGCTGGACCAGATACAACGGGTAAGCTGATATATTCTCTTTAGTAATGATCTTAGTATTTTTTTCTGCTCGAGCTATGTTCTTAAAGAATCTCGTTTGCTTGTTTTTTTTTTTGATGATCAGCAGGGAGCTCACGTCATGAAAAGCGTAAAGAAGCTCGCTTGCAGAAGAGCCAGAAGAAGCATGAATCTTGGCTTCAGCGTCAGGTATGTGTGAATCTTTGTTTTGCTATCTACAGTTTAGTTACCAATTCATGATTTGTTGATTTTTCTGGTTTTCAGAAGTTGCAAAAGGAGAAGCGAGTATCAGCATCATCATCAGTTCAGACAAAGACTGATGACGTGATCAAGTCTGAAACTTATAAAGAAGCTCAACATGTGAAATCAGTTAGTCCTGGTGGAAACAAGGTTGATAAAAAGTCTTTTACACAAAAGAAAAGCGAGCATAGAGTCAAACCAAAGGAGAAGAAGATGCAAAGAGGACACAAAACGAAAGATCTAAACAAACCAAGGAAGAAGACGAAGTTCGAGGAGTATCTTGAGATGGAGACACAAAGCGCTTCACTATCTCGTGAGCAAGATGCTGAGCTAGAGAGGAAGCTAGCAAAGAAGCTCAAGGTAAAGAACGGGAAACTAAGAGGCGTGGATGATGGTATGAATGATTTGTTCGAAGGGCTTCCATCTGTATTGGATTCTATGGAATCTGAGCTTGGTGATTCTCGTAAGAAGAAGGGTAAGAGAAAGAGATCCGAGGAGAAACAGGACTATGAGGAAGATTTTGAGCTTGGAGAATCTGATTTTTCTGATGAGGATAGTGATGAAGAGCCTAAAAGAAAAAGAGACCGTAAACACCGTAAGAAGAAGAAGTCTTTGGATGAAGAGGTAGAAACTCATCCGATGGAGATCACAGATGATGGTGAGTCAGAGACTGTTGAGTACGACGAGAAAGTAGAATCTCCTCTGCAGAAACCTAATCCTGAGAGCAGCGTCAAGTATGTTGCTCCTCATTTGAGATCTCAGGCCAGAAGCGAATCTGAAGAACAAGCTAAATTACGTACACGAGTGAAAGGTATGGCTAGCAAAAAGGCTGTTTAACCTTGTGGTGTTTATAGTTCTGTAACCTTAGTTTGACATGCTTGGTATGTGTTACAGGTCTTTTAAATAAGATGGCTGAATCCAATGTGGAGTCAATAACCGCAGAACTTTCCACACTCTATCGCGTAAGCTTAAATACCGTTACACAGTTCAAAATTGCTTCAGTTTCTATTCTGTTACTGTTCTTACATGGTAAATATTTGCTAATGCAGAGTGTTGCGAGAAGTGTGTCCTCTCAGATTTTCTGTGAAGAGGTTTTGGCAACTTATGCTAGAGGCAATGAACAGTTAATATCTCTACACCTCTCTATAGTTTAATGATTAATAAAACGATTGATGGCTGAATAATTCGTCTTCCTTGTTGAAGGTACGGTGTATTTGCTGCTTTTATAGCTGGCATGGCTTGTCAAGTTGGAATGGATTTCAGTGCTCAGCTTATTGCTTCACTTGCTAAATCTTTCGAGGTATGTCCCTAAGTCTCTCTGCATAGTATGTTTCCTCCTCACCATCTTGTTTGAAATACTGCAGTAGTTACGTATCATCTTATCTGTTTTCAGGATGAATACCAAAAGGAAGATAGTCTCTCTTTGAATGGAATCACTCTTTTACTTTCTTATCTCTGCTTATTGGGAGTCTGCTCCAGGTAAAGTTTTCTGCAGCTACATATATGCTGTTTACTTTATTTATGATTTTTTTGTGGGACTGAATGTGAAGTTGTATATTTGTTTTGCAGTGATCTTATTTATGATTTCTTAATGACATTGGCGAACCGGCTGACTGAAGTTGATGCCTGCACTATTCTAATTGTTTTAGATAGTAAGTTTTATTACTATCCTTGCTTAGTCATCGTAGTTGTTTTAACTTCTTATGTCACATTACTAAGTTCTTGTTTATGTGTTGAATAGGCTGTGGAATGAAGATAAGAAGTGATGATCCTGTGGCTATGAAAACCTTCATCGTAAGCATCCAGAACAAGACGAATGAAATTAAAACCTCCCCTGATTGCAAGACTGATATAAATAAGTTCACGGTAAGCGATCTTCCAAAGATTCTCTTCTCAAAGAAAATGTCTTTGTTATGATAGTTAAAGTCTTTTCTTACTTTGGATTCTTCAGATGGAAAAAATGCTTGAAACCATTGCTGCAATCAAGAACAACAAGTTGAGAGCCAAAGAGGATTCTGTCCAGAACACAAGGGTAAAGAAGTGGCTTCAAAAGGTAATGTGATCCATGGACCTCAGCTTCTGCTTCTAAATTAATAATATTGATTCCCTTTTTCCTTGCTATTTGCACAGTTGAGAGTGGAAGAAGTGCTATTAAGAGGGCTCACATGGAGCAAGCTGCTTGACACCGAGAAGAAGGGCCAATGGTGGTTATCTGGCGACTTGGTGGTTAAAACAAACCACGCAGAAGACGTAGCGCAAACAATGGACGCTGAGGTTGTTGAGGCCCAGAAAATGTTAAAGCTAGCTGATGCACAGAGGATGAACACAGATTCAAGAAAAGCAATTTTTTGCGTGATCATGAGTAGTGAAGACTACATTGATGCATTTGAGAAACTTCTTAGACTGGATCTTCCAGGAAAGCAGGACAGAGAGATCATGAGGGTTCTAGTTGAATGCTGTTTACAGGAGAAAGTGTTTAACAAGTACTACACTGTTCTCGCTTTAAAGCTGTGTGAGCACGACAAGAATCATAAGTTCACATTACAGGTACTTTGTCTACTACTCCCTCCGTTCCATTAAGATAAAGGTTTTTAAAAAGAAATTGTTTCGGAAAGATAAGATTTTTATGTGTTTTTATGAAAAAGTTGTAAAACTTCAAAAAAATTGTTTTTTAATTACTATTGGTTAAAACTTATCGAAAACTGATAATTACACAACAATATATTTAGTATAATGATTAAATGTGTTTTCTTAGTCTTTGTGGAAAGTTCGATTATGTAATGATTCTTTTCTCTTATCATTCTTTGTTGGTTTTATGCAGTACTGCATCTGGGACCATTTCAAAGAACTAGAGACAATGTCACTTCAGAGATCAATGCATCTGGCGAAATTTGTGGCGGAGATGATTGTTTCATTCAATCTTTCTCTAGCGGTTCTCAAATGTGTAGACTTGGCAAATCCAGTGCAGTTGACTCCGAAGAGAATCATGCACTTTCGAATGCTGTTCGAGGCCATCTTTGAGCACACTGAGAAACTAGTGTGGAACTTGTTTACTCGTATAGCTGTGAATCCGGACTATGAAGCTCTAAGGGATGGCATCAAGTTTTTCATGAAGGAATATGTTGTGAAAGCTAATAAGACGATCTATGGGAAATTCAGGAAAGCCAAAGAAGCTCTTAACAATTCAGATGGATCGCTGCTCATGTGATTTTGTTTGCCATGCCTTGGGACATCAGTTTTGCGCTCTTATGAGTTTTACTTTGATTATGTCATTGTCTCTTACGTTGTACACATTTTTGTTTGACTGAGACTAGTTTTGTCTAGCTTTTATTTAATGTTTCCAAGTTTAAGGATCCCAAGTTTTATCAGCTTCAATAAAAACTTGTAGAAACGGATCAAAGTTTATATTTGTTTTTTTTTTTTTTGTCAACTTGAAGTAAGGGTAAATCAAAAGCTCCAACTCATAAATCATAACCCTGGCAAAGATGATTCTCTTGTTTAACTTCTGTCCTAAAATGAATAGAGTTCCGACAAAGCTACAAGTGCAAACTAACCAACCTACAAAAACAGCAAGAGACAACTCCGAAAACACAAGGCAAAGATCAATCTCTAGATGCCCTGGAATATCTATTCGAAACAGTTTCCATACTTGGAGAAGAACCAATCTTTATTTCCTTTCAATACCCCTTAGAAAAAAAGATATGTTTCATCAGAGAAATGAAGGATACAAAACGAGAAACACAAAACAAATCCAAAAGATGCATATTCTCAACTCTCTCAGCAAGAGGTGAAACCATATGCATCAAAACCTAACTTCGACTAAATATTTTTTAAAAAGGTAATTTAAACCAAACAAAACACAATCCATCATAGAGAAAAAGAACTCAGTATCCTTCCTCAAATCATTCATCTCTTTTCAAGCTTTCCTTCACTTGGCACTGGCGAGCTGGGAGCGGATGAGCTTGGCCGCATCAACCATGTTCTTCAGGGCAGGCTTAACTTCGGTGTACTTACGGGTCTTGAGACCACAGTCAGGGTTAACCCAAAGGATGTTCTGCTCAAGAACAGCAAGCATCTTGTTCACCCTCTCTGCGATTTCCTCAGTTGATGGTATTCTTGGAGAGTGGATGTCGTAGACACCTGGACCAATTCCAGCACCGTACTTCACTCCCTCACGGAACACAGAGAGAAGCTTCTCATCAGATCGGGAGTTCTCGATGGTGATGACATCAGCATCCATGTCGATGATGGAGTGTATGATGTCATTGAAGTGGGAGTAGCACATGTGGGTGTGGATCTGGGTGCTGTCTTGGACGCCACAGTTGGTGATTCTGAAGGAGTGAACAGCCCAGTCCAAGTAGAAAGCGTGCTCGGACTTCCTGAGTGGTAATCCTTCTCTGAGGGC

>.::GWHANRE00000002:938991-945661(+)
ATTTATCTAGTTATTAATTTACCAAAAAATCTGTTTTAGAATATTTTTTTTTTTCAGAAATAAGAAAAATATTTAATTTTATTGTTTATACATTAATTAAAATTTTGAAATTTGATATTCAAATTGTTTCAATCATATTATTTGGTATATATAAAATATGTTTAATTTAAATGTTGTTGTACATATAATTTTATTAAATCTCATCAAAATATAAATGTTAAGAAAATATAAAGATAATATTATTGTGAATACATGTTGGACAATTCTCTCAAATAGTCATTTTAAGTTTTTGTCACAAAAATAGCATTCAAAAAAGAAAATGATCAAAATAATCCTTTTTATTTTAAAATTTTTAAGTTTTTTTTTTTTTTTTTAAAGTTAAAACCCTAAACTACATCCCTTAATTATAAACCTTAAATCTAAATTAATTAACCTTAAAGTAAAAATACTTTTATCTTTTAATAAAACTTATTTTGATCATTTTTTTAATTAAAGTTTATTTTTGTGACAAAAACTTATATTATAGAATTTCTCGTACATGTTTGTTTGTGCATATAAATTATTAATTTATTAGGACCATATATTTATAAAACGGATGGAGAATCTACGAGCGGATAGCTTAGCACGCAGTGCTAGGAAACAACCGTCTTTCGTCGTTCATATGGATGTGGAGTTACCGATTTGGTTTACGGAGTCGAGTTGAGTCTGTAAATGTTTTTTGCTGTAAAAAAAAAATATATATATATAAAACTTTCTTAAAAGGATAGGTGTTGACGTGGACAAGCAATCATCATAAAAAAGCTTCAACAGTTGAACGAGACTTCCACATGTCGTTACTACGTTGGACGCTTGGCTTCCAAGACCTGTTCTGACGATCATTTTCATGGTTTCCAGGTTTAGGAGAAGCACTGGGTGATGATAGATGGAAACCTGTTTACTCTAAATATAGCAAGGAGGAGAAAAATTTGACTGACTTTATCTGACGAGTGATGATGAGATGATGGAATCATACAAGCTTGGAAACAGAGTCATGGCTTCTCTTCCTTGTCATTCTCCTTCAGCCTCAGCCATCTGGAAAACGGACGTTTTCGTGAGTTTTAGAGGCGAAGACGTGCGCAAAACATTCGTGAGCCATCTGTTCTGCGAGCTCGATCGGATGGGGATCAACGCGTTCAGAGACGACTTGGATCTCGAGAGAGGCAAGCATATCTCCTCAGAGCTTGTGGATACGATCAGAGGCTCCAGGTTCGCGGTCGTCGTGGTCTCTAGGAACTACGCATCTTCGAGCTGGTGCTTGGACGAGCTCTTGGAGATCATGGAACGTAAGAACACGGTTGATCAGAAGACAATCATACCCGTGTTCTACGAGGTTGATCCTTCTGATGTGAGAAGACAGACTGGGAGTTTCGGTGAGGGTGTTGAGAGTCATAGCGACAAGAAGAAGGTGATGAAATGGAGAGAAGCTTTGACGCAGTTAGCTGCTATATCTGGTGAAGATTCTCGGAACTGGTAAGTTTCTAAGATTTTGTGTGTTTTGGGCGCTTGGGTTAGGTTCGGATTCGGTTGATTAGGATTTTTGGATTTTTGGTATTATGCTTATAAGTCATGTTTGGATTTTACTAATTTTTGGGTCGGATTCGGTTCAGAAATGTCTGAAATAATCCAAAAATATTTTCTTTTTTTTAACTTAAGAAAATTAACAAAAATAATTAAAATATACAAATTATTTAAAAAATAATTAAAAACTAGTTAAACTACCTAAACTAATTAAAATATTTAAAATAACAAATAAAACAAACAGCAAAATTCTTTAAAATAATTTCTAAATTATCTTTATACATATATATATATATAAACATTAACATATTTAACTAATTTCGGATATTATTGTATCCTAATTTCTCAGTTCGGGCTGTATCCAAACCCGAAAATACTAGATTCTTAAGTCAAATTTAGATATTTTTGTATAATAATCTTTTCGGTTCGGGTTAAAGTGGGACTTTGGTTTGGGGTAAAAAAAGCTCAGGCCTATCTGTGACTGTACATGTTTTAAAGTTATATAAAGTGATGAACCTTCATTTTGTGTGGTAGGAGGGATGAGTCGAAGCTAATTAAGAAGATTGTTAAAGACATATCTGATAGATTGGTTTCCACTTCACTGGATGATACAGATGAGTTGATTGGAATGAGTTCTCATATGGACTTTCTGCAGTCTATGATGTCTATAGAGGAGGAAGATGTTCGCACGGTAGGGATTTGGGGAATGGGTGGAGTTGGGAAAACTACTATTGCTAAATACTTATACAACAAGCTCTCATCTCGGTTTCAAGCTCATTGCTTCATGGAGAATGTGAAGGAAGTGTGTAACAGATATGGAGTTGAGCGTCTACAGGGAGAGTTCTTATGCAGAATGTTTCGAGAGAGAGACTCGGTTTCTTGTTCGAGCATGATAAAGGAAAGGTTCAGGCGTAAAAGGGTTTTGATTGTACTTGATGATGTAGATAGATCTGAGCAGGTGGATGGATTGTTTAAGGAGACTGGTTGGTTTGGTCCTGGAAGCAGAATCATTGTTACAACGAGAGATAGACATTTGCTAGTTTCTCATGGCATAGAACTGATATATAAAGTTAAGTGTCTACCCGAAAAAGAAGCTTTACATCTCTTTTGCAACTATGCTTTCAGAAACGAGACTATAGCTCCAGAGTTTAGGGTGTTAGCAGTTCAAGCTGTAAACTATGCTTCTGGTCTTCCACTGGCTTTGAGAGTTTTAGGTTCTTTCCTTTATCGAAGAGGCGAAAGAGAATGGGAAAGCACACTCGCTAGGCTTGAAACTTCTCCTCATAGTGATATCATGGAGGTTCTGAGAGTTAGCTACGATGGATTGGATGAGCAGGAGAAGGCTATTTTTCTCTACATATCATGTTTCTACAACATGAAGCATGTTGATTACGCCACAAGACTTCTTGATATCTGTGGCTATGCCGCTGAAATTGGTATCACGGTTCTCACTGAGAAGTCTTTGATAGTCATATCAAATGGATGCATAAAGATGCATGATTTGGTTGAACAGATGGGTAGAGAACTTGTACGCCGACAAGCTGAACGGTTTCTTTTATGGAGACCTGAAGACATCTGTGATCTGCTGTCAGAAACTACTGTGAGTTGTTCTCTTCTCCTAACTCTCTCATGTGTAAATAGTTTTTGATAGCTTCTTCTTTTCTATTTCTTAGGGAACAAGTGTTGTTGAAGGAATGTCACTTAACATGTCTGAAGTATCTGAGGTATTGGCTAGTGATCAAGGTTTTGAGGGATTGTCTAATCTCAAGCTTCTCAACTTCTATGATCTTTCATATGATGGAGAGACTAGAGTGCATCTACCTAATGGCCTCACTTATCTACCGCGCAAGCTTCGTTATCTACGCTGGGATGGATACCCTTTAAACTCTTTGCCTTCAAGGTTTCATCCGGAGTTTCTTGTTGAACTTTGTATGAGTAATAGCCATCTCCACTATCTTTGGAATGGAATCCAGGTAAAAAAATTCTCCACATGTCACTGTTGGCTACTTTTGCTACTGGACTATAACCATTTTTTTTTATCTTCAGCCTCTTAGGAAACTGAAGAAGATGGATCTTTCTCGTTGTAAATACCTAATCGAAATTCCGGATCTCTCAAAAGCCACAAACCTTGAGGAACTCAACCTTTCCTATTGCCAAAGCTTAACTGAGGTTACTCCATCTATCAAAAACCTCCAGAAACTTTATTGTTTCTACTTGACTAACTGCACTAAACTCAAGAAGATACCAAGTGGAATCGCTTTGAAGTCGCTTGAAACAGTTGGAATGAACGGATGCTCAAGCCTAATGCATTTTCCAGAGTTTTCTTGGAATGCCAGAAGACTCTACCTGAGCAGTACAAAGATAGAGGAACTGCCATCATCGATGATCAGCCGTCTCTCTTGTCTGGTTGAGTTGGATATGTCAGATTGCCAGAGTATCAGGACTCTTCCGAGTTCTGTAAAGCACTTGGTGTCACTTAAATCACTGAGTTTGAACGGTTGCAAACATCTTGAGAACCTCCCGGACTCATTACTGAGCCTCACATGTCTTGAAACGCTTGAAGTGTCTGGTTGCCTTAACATCAACGAGTTCCCTCGCCTTGCCAAGAACATAGAAGTTCTGCGTATATCTGAGACATCGATTAATGAAGTTCCTGCAAGAATCTGTGATCTCTCTCAGCTTAGGTCCTTGGATATTTCAGGAAATGAAAAACTTAAATCACTTCCGGTAAGCATTTCTGAGTTAAGATCACTTGAAAAGCTCAAGCTCTCTGGCTGTTGTGTACTTGAGAGCCTTCCGCCAGAGATTTGTCAGACAATGAGCTGCTTGAGGTGGCTTGATTTGGAAAGGACCAGCATCAAAGAACTGCCTGAAAACATTGGTAATTTGATAGCTCTCGAGGTGCTTCAAGCTGGAAGAACAGCGATAAGACGAGCACCATTGTCTATTGCAAGACTTGAACGTCTGCAAGTTTTAGCAATCGGGAATAGCTTCTATACCTCACAAGGTCTGCATTCTCTATGTCCTCACTTATCAATATTTAATGACTTGAGAGCGCTGTGCCTAAGCAACATGAACATGATAGAGATCCCAAACAGTATTGGTAACTTGTGGAGTCTATCAGAACTAGATTTGAGTGGTAACAACTTTGAACACATCCCCGCGAGCATCAGACGACTCACCAGGCTGAGCAGACTGGATGTTAACAATTGTCAGAGACTTCAAGCACTGCCTGATGACCTTCCACGGCGTCTCTTGTATATCTACGCCCATGGCTGCACATCACTAGTGAGTATCTCAGGCTGCTTCAAGCCTTGTTGTCTGCGCAAGCTTGTAGCGAGCAACTGTTACAAACTGGATCAAGAGGCACAGATTCTCATCCACCGTAACATGAAGCTAGATGCAGCAAAACCAGAACACTCTTATTTTCCTGGAAGAGATGTGCCATCTTGTTTCAATCACCAAGCCATGGGATCTTCCTTGAGAATACGTCAACCATCATCTGACATTCTGGGATTTTCCGCATGCATCATGATTGGAGTTGATGGAGAGTACTCAATGAACGATCTCAAGATACGTTGCTCTTGTATCTTAAAAAGGGTTGATGATGCTCAAGAGCTGGTTGTTATGGATGAGCTATGGTATCCTGATCCAAAAGCTTTCGCAAACATGAGTTTTGGATCAGATCATCTTCTGTTGTTCAGCAGAAGTTGCATGTCCATGGGAGCTTACAACGAAGTCTTCTTTGAATTTTCGATCGAAAACACAAACGGAGATTCTTCTACTAACCTGCTGGTAGAGGTTAAAAAGTGTGCAGTGCACCTCATAACGTTTAAAGACATGTTACAAGAGGAGCATGAAAGCTCATCCTCCTCACAACAGTTCTCTAATGACGACAATGAGAACATTCATGATCCTGATTTGGAAGAATTAGATGAAGCAGGGGTTCCGAAAAGAAGACCTGATGACTTGCATAAGGAGCAACCAAATCCAAAGAAGATCAAGTTTCTTCCTGTTCCTTCAAAATTACATCAACTGATTGATACACCACAGTGAAGGTTGTTGGTTTGCTGTAACTTTGTATTCATGCGTTAGATATATATATTTTTTGATCTTTGAACATGCAAGTTTAACAAAATCTCAGCTCAAGAAAAGCACCAAGTCTAAGTGACAATAACGAACCAGAGAAGATAAAAAAACAACTTGCCACTACCTCGACTCTACACGTTGATCTTCTAATCTTTTTTGCTACCTACAAAGTGCTGTGTACAAACAAATTCTTATCTTTCGGGATTGTACTTGAGATGTTGCTCGTAGAATTCAATCAGCTGGGGTCACAAAAAAAAAAAAACACAGAATAGGAAAGCTTTTAGAACTATTCCATATGAGTAAAAATGCAGAAAGAAAAAGCTCTAAAGATTAAACCTTACCAGAAGAGGATTGTGAGCCTTGAGAAACCTGTTGTCTACCGTTACTTCCTTCCCATCAGACCTATGAGTAGTAAGTAGCCAAATAAGTATGAACTCAAATGTGAAAAAAGTGACCAAAGTGCAAAGAGACAGACAAACCTCAACGCCGAAAAGGTCACCAACGCGTCTTGTACATTGTTTGTTATAGATGAAGAGAATCTCACTGGCTTGATGATCCTCACAATGTCAAATTCCTCCGCTTTGCTTTTCTGAGACGGATTGTTATTGAGGTGTGGTTCTACCATTCTACCAAAAGAGTCTAAATCTGGTGTCAGATTCTGATATGTAGTGTGGTTGTTGTTGTTGTTGTTGTTACTTGTGGTTCCGTCTTGTTTGAATCTTTTCACAGAACCAGACTTTCTCCGCTTAGCACCTATGAAACCACTGTTCTTATCAAACTCCTTGAGAAACCCATTTGCTCTTACACTATCACCTTCACAACCAATGCCTGGTCCCCTTAACTCATTAAGCGTCGGATCATATTCCTTCAAACTAACTCGTCTGACCATACCAACACTCCCACTGTTAGCTTCACCTTGGTTGGTGGTGGCTACATAGCCACTGAGGTCGAGTGGACCGCGAATACCAGGGAGGCTAGAGTTGTTAAGAGATGTAGAAGAGTCAGACTTCTCAGCAGCATCATA

>.::GWHANRE00000002:2222912-2229604(+)
ACATCTCGATCGCATTGTGAAAATTCTTTGTCACAGTCCTTTCTCACTTAAAAGCTATTTTACATTACTGTAAACTGTTAATTTTTCTCTATCCGCAGATGATTGATTGATCACACGGATCTGCTCAGCTTTGATCTGATTCTACTGCGTTTGTTGCTGAGAGAGGAGAAGAGAATCAATATTCTTCGTAATCTAACGACTCTGAGTCCATTTTCCGTCAGCTGAATCTACCACTACCTAGTCGCTGATGCCACGACTTCACATTTTCGTTGCTTAGCACATCCCATACTCCACCTGTTCGATTAAACTCCACATTCTCAGGTAACCATCGAAACCTTTGACGTCTCTTTTTTTTTCTTACTTTCTGAAAATAATCCGTTTTCTTTTGTGTAATAGAGCTTCTCTCCTTCCTCTTCTCACCTATTCTAATGATTCCAGGTAAACTCCTTCATGCCTTGTTGTCTCTTCCTTTTTTTTTTTCTCTGAGACTTTTGTGAAAAAATTATCTCTTCTTTGCAGTTTCTATGCTCCTTTGATTCTCTCTGAGATGTCATTCTGTGAATCCTGAAATTTATGTATCTCTGTTTCACCTTTACAGCCTTTTCAGAGATTCATTGCTTCTCTTTGATCGTGTCTGCACTGAGTGTTTGAATTTAATTTATTCTTGCATATTTCGACAGAAGAACCCGCGTTAGATCATTAAAATATTAACTTGATGGTCATAAAAATATTAAGCTCTACTTGTTCGCATGATCATACAAATACAAACATCTATTGGTTTTAACCAAAAGTCATATGTTATACTCTTGACCTTTTTTTTTTTTTTATAGTATATACTTAAAATTTTTATTTTAGTATGAATGATATGATTACTTATTTTTATTTACAAATAAAATAAAAATGAGATGAAGAATATAGTAACTAAAAATATTAGGAACCATGGTTATCCTACCAAGTACACACGCGTTGCGATGCATTTGCACAACTATTAGAACCTGATATTTACACTTGTGACTTCTCAAAGTCAACGGAAGTAGACGCTAGTTTTAGATGCACCTGCTAATCTGAATGTTCTCAACCGATCCGTTTTGTTTCAAACTTCCTCTGGTTTTGATTGTTAGATCTGTCTGTGTCAGGTTCTGCGGTCTGAGAATACTAACTTGCCAAGAAGAAGAGGTTCAAAGCAAGTAAGCAAACGATGTTTCAGATTCGTCTTTGTAGAATCGGATATACTATGTGTGTCTCGAGTATCTCTCACTCAATATCCCCAATTTTTTTTTGTCAGGTATGGGTGATTCCAGTGGACAAACTCGGGAGCGATGGAGCTACGATGTGTTCTTAAGTTTCCGTGGACCAGATGTGCGCAACGGTTTCTTAAGCCATCTCTACCAGAGTCTAGTGACATCTGGTATATACACGTTCAAGGACGATGAAGAACTAGAAAAAGGAGAAAGCATATCCCCGGAGCTGAGGAAGGCCATTGAAAACTCCAAAATTCACCTTGTTGTTTTATCCGAGAGCTATGCTTCATCATCGTGGTGCCTTGATGAGCTCGTGCACATGATGCGGCGCTTGAAAAACAACCCCGGACACCTGGTTTTCCCAGTTTTCTACAAAATTGAGCCGTCGCATGTACGCAGACAAAGTGGACCATTTGGTGAATCCTTTCATAAACACCGTAGCCGTCATCGAGAGAGCAAGTTGAAGCAGTGGAGGAAAGCTTTGACCAGTATTGCAAATTTGAAAGGGTATCACAGTAGTAATGGTTCGTTTTGTCGCTTATATCTGAAATTTTTGTTGCCTATTTAGGCACCAAATGGATTTCTTATCTCCATATTTAACCAGCAATGATGTGGATTGTGCAGGGGATAGTGATGCAGAATTGATCGACCAATTGACTAGAGACATTCTCCGAGTGTTGCCTAGTTCATACTTGCATTTACCAACATATGCCGTTGGTATTAGACCACGTGTAGGTCGTATCAAAGAGCTAATGTGCTTTGGTTTGGATGATGTTCAGATTATTGGAATCTGGGGAATGGCTGGGATTGGTAAAACAACGTTAGCCAAGGCTGCATTTAACGAGTTCTCACATCGTTTTGAAGGAAGAAGTTTCCTAGAAAACTTTAGAGATTACTTCAAGAGACCTGATGGGAAGCTTCATCTTCAGAAGAAGCTTCTTTCGGATATCTTAAGGAAGGATGAAGCTGCGTTCAACAACATGGATCATGCGGTGAAACAAAGATTTCGCAACAAAAGGGTACTTGTTGTAATTGATGATGTTGAAGACATAGTTCAGCTTCATTCTGTCGGAATATATTTGAGCTGTTTTGGTCCAGGAAGCAGGATAATCATTACAACCAAGAACAAGCATCTGTTAGAGCAGCTTGACGTAGAAAATATATATTCACCCAAGGAACTTAACGCTGATGAAGCTCTTGATCTTGTAAGCTGGCATGCCTTTAGAAGCAGTGAACCTCCTGAAGAGTTTCTCCAGTTCCCGAAAAGATTGGTTGAATACTGTGGAGGACTACCCTTGGCTATGGAAGTCTTGGGTGCTTTTCTCTACAAAAGAAGCGTTTCGGAGTGGAAAAGCACGTTGAAAGCGTTGAAAAGAATACCGGATGATAACATTCAAGCAAAGCTTCAGATCAGCTTTGATGCGCTAAACGCATTACAGAAAGACATATTCTTGGATATATCTTGCTTCTTCATTGGGATGGATAAAGACTATGTAGATTGCATCTTGGATGGATGCGAATTAGAGCCTGTCGCAGGACTCAAGGTGTTAAAGGAGAGGTGTCTCATTACGATCCATGATAACAGGCTGATGATGCATAACTTACTACGAGACATGGGAAGATATATTGTCCAAGGAACATCCAAGAAACATGTGAAGAACCGTGAGAAATGGAGTAGATTGTGGGACCGGGTTCATGTTATAGATGTATTGGAAAATTACTCCGTAAGGAACAAAAGTTCTATGCATTCTCCGTCTCAACCAAAACTTATAAGGGAGACTTGGAATAACATTTAACTAATGAAATTGTTTGTTCTATATCAGGGAACAGATGCAAATCATCCAAATCATGCAATTGAAGGACTCAGCTTGAAGGCTGAAGTTACGGCTGTTGAGAACTTGGAGGTTAAAGCGTTTTCAAATCTACGTAGGCTGAGACTGTTACAACTCAGTCATGTAGTACTCAACGGAAGCTATGAAAATTTTCCAAAAGGTTTACGATGGCTTTGTTGGCTTGGGTTTCCTGAGGAATCTTTCCCCATAAACTTACATTTGAGAAGTTTAGTTGTCATGAACATGCAGAACAGCAACCTTAAACGACTTTGGGATCAAAAGGTAAAAGTATATTATTATAATTTTAAGGTTACTATGAAATTAGAATGTTTATCCGTAGTTGTCGAGGTTTGATTATTTGAGTTTTGTTCTTTCTTTTTTTTTTGGAGAAGCCTCATGAGTCCCTTAAGGAGTTAAAGTACCTAGACCTCAGTCACTCTATCCAGCTTACAGAGACTCCAGACTTCTCTTATCTCCCAAACCTTGAGAAGCTGTTCCTGATAAACTGTCAAAGATTGGCTAAAGTTCACGAGTCCATAAAGGTTCTTCAAGGAAGCCTGATTCTATTAAATCTGAGTGGTTGCATCAAGCTTGGTGAACTCCCGTTGGAACTCTATACGTTGAAGTTGCTAGAAACCCTCATTCTCTCCGGATGCTCGCAACTTGAGAGATTGGATGATGCTTTAGGTGAACTAGAGTCCTTGACAATTCTCAAAGCTGATTATACTGCTATAACGCAAATCCCTTCCTCGAGTGATCAACTGAAGAAACTGAAAGAGTTATCTCTTCATGGCTGCAAGGAGTTAAGGAAGGACAGACAGTACACCAACTCTGATGAAACCTCTCAAGTGGCTCGGTTAAGCCCGCTCTCATTAAACGGTTTAATCCGCTTAAGGACTTTGCATTTAGGTTTCTGCAATCTATCTGATGAGTTGGTTCCTGCAAATCTTGGGAGTTTGTCTTCCCTTGAGGAACTTGACCTTCAAGGCAACAACTTTCGTAACTTGCAAACCGATTTTGCTGGTCTTCCAAGTCTACAGATTCTTAAATTGGATAATTGCTCAGAACTTCGATCCATGTTTAGTTTACCAAAGAAGTTGAGGTCTTTATACGCGAGAAACTGTACTGTGTTGGAAAGAACTCCAGACTTACTGGAGTGTTCGGTGTTGCAATCACTGCACCTCACAAATTGTTACAACCTCGTTGAGACCCCAGGGCTGGAGGAACTGAAAACGGTTGGAGTCATCCACATGGAAATGTGCAACAGAATACCATATTCACACAGAGAAAGAATCATGCAGGTTATTCTCTAAGCCCCTCTTGATTAGCAACCTTACTCATTTTCACTCAGTTATGATGACTAGGAATGTGTCCTTGGTTGTGATTTATATTGATGGTATTTGTGTTACAGGGATGGGCTGTTGGTGCCAATGGGGGAGTTTTTGTCCCGGGGTCGAGCATTCCAGAGTGGGTCAATTTCAAGAATGGGACACGTTCAATCTCTTTTACTGTCCCTGAACCAACTTTGAATTCTGTTCTGGTCGGGTTTACCGTATGGACAACATACGTGAGTCAACAAGATGATGTGATGTCTGCATACATTCCAAAGATCACATTGAAGAATCAAACCAAGGGAGATGTGTGGAGCCGCAATCCAGCAACAGATCTCATTCGTATGTACCGTGAAAAACACATCTGGCAAGGGCACTTTTCAAATGAAGATTTCGTGTTAGAAACAGAGGATGAAGTTGAAGTTTCTGTGGATTTTGGAGATAAAGTCACCATTCTTGAGACAGGACTAACTCTTGCTTACAGAGAAGTCATTGAAGTCCCAAATGTGCAACTGACAGAAATAGATGATGAAGTTGATGATGAACTAGTCACAGAAATAGATGATGAAGTTGATGATGAACTAGTCACAGATGAAAGCCAAAGAAGACCTCCCAGGTATGTTATAGTTAATACCATATAACAAAGAGAACTGCACAGTATGATTTTGACCTTATGGAGTTTTTTTTGTCTCTTCTTTTGTCATTGGGATTCACAGGAAAATGGGAATGGGTTTAAAGACACTTCTGGGGGCGTTTGGTTTGTTAGCATTCATTGTTGTTCTTGGAAAACATGGTAGACCCCTGCGCCGCCACAACCACCTCCGCAGGAATAAAGTTGAAAAGGATAAGGAGAAAAATGCCACACTCCCCATTTTCTCTTTTTTAGATTACTAGGTTTCAAAATGGTTTCTTGATCTAGCTATTGATTTCGGATTGATGGTTCTGAATCTTAATAGAACGCTTGCTGGTGTTATTCTAGAATGGCTTGGATAGTGGAAGCAGAATGAACATTACAACAAGAAACATGCACTTGTTTAAAGCAGCTTCAGTGGGAGAAAACATCTACTCACTGAAGGAATTTGTTGGTAATGAATCTCTCTTCAGTTCTTTCCCATTTAGACAAACTATTGTAGCAGATTTTTACAGTTTTTACCTTAAGGTTTACTTTGTTGTGAAATTTATTATATACATTTTACCTTTAAATGATCCTCCATGAATACTAATGATGGCAAAAAGGTCAGATGGCCTTGTAAGCATTTGTTAAAGCAGGAGAGCATTTTTTACATTGAGTTTTCTATTTCTATTTTCTTGACATCATGTCATCAACAAAATTTTAGTAGATGATTAATATAGATGTATCAAATGATAGGAATATGATGACGTTGGTTGTATTTGAACTTTGAAGTATTAAATTCATCTGCATCATAGACAAGTTTTAAACTTTGATATTATGAGGTCTGCACTTACTTACAAGGCCTTAGAAACAAATGTAAACACAATGGTTGAAGTACACTGAAAATCATTATGAGTTACAATATGATAATGGAAATAGTGTAAACTTATTGGTCAAAGTACTTCACCATCTGTGTCCTGATAGATAATGGGATGACGACGTTGTGAGTGCCATCCGTCCAAGTCAAACTCCCAAAAAAGTAAATAGAATTTGCTTTGTGAGTTGTGGAGACAGTGACTTGGTAGCTGAGTTTCTTAACTCCGGAGTTAAAGACCAATGTTTGGGGCGTGACGGAGATTTTGACACCCATAGGAGGCTGAACGATGAGTTTATATACAGAGTCGACGGGTCCAACGTTGGTGACGGTTCTAGTGAGAGTCACATCTTCCTTGAGGAACGGAATGGTGATAGACGGCAAATTGAGATCGAGCATAGATGGCCTTGGACTCGGACATTTGACTGTTTGCTTTGATATTTTGGTGATGGACATCTCGTCATAACTAGAAGCACATAGAAAACGAATGTAGTCTTGTACGTCTGCATCATAGACAAGACCAGGGTTTGCTGCTTTCTCTGGGTTCACCAGTCCTCCCCCGAAGTCAAAAGGGTCAGCTAGTTTCCGTGATAATCCCTCTGAGTAGATAGGTTCTCCATAGGGATCCGTTGATGAAGCTTAACCAAGTAAGGAGTCAATTGATTAGATCACTAAATAAGTATTTAAATATTTATCTGATATGCAAAAGAATAAATTTATTTTATGGTAGGATAAGGACATATAGTATAGAGATTTATTATATTATGGTTGATGTACCGATTTAAAATCATATGAATATAA

>.::GWHANRE00000002:12833222-12836942(+)
TGAAAAATATTGACAACTTAATTTTTTAAAATATTATACATTATTTAAACCATTAATCCCACAGTGAAAATTTTGTTATCACTAATTAGACTTTTTGCTATAACAGATACAAATGATAAAAAAAACTATGAGCAAAAAGCATCATCTAATAAATATTAATATTAAAATTTACCACATATATGTTACTATCATTTAAATTTAATTATATATCATATCAAATAAAAAAAATATTTTTCCGATTTATAAAATTTATTTATATGTTCACACCAATTTAATTATATAAGTAGTATATAATGACTTTTTAATTATTCAATATATATTTATTATTTCATAATATGTTATAAACATATAATATATAAAATAATTTATATATATAATGTTCATCCCGCGTAAGGCGCGGGTCTTAACCTAGTAAGATATTGATTTCCTATAAGTCGAACTACTTAACCAAAAAAATTTGATCACCAGATCGTTATATTTTACTGCAATATTAAACAAAACAGTTTCAAACATATACATATGAACATTATTTATTCTAACCATCTGATATATCAGTTCCTTTTCATTGAACGCTTCACATAAAAATGGGAGTATCTAGCGAACAAATGAAAGAAATAAAAATAGTTATAATTATATCCTAATTAAAAATACATACAGACTAAGTGTGTAATCGTTTGTATAAAATTTTAAAAATACATACAAAATATTTATAATTTTATACACAATGGTTTGTATTAAATTTCTTGGAAATTAACTGGTAATTTCATTACCGTTATGCGTTAACTAAGTGTGCAATCTTTTCCTCTATAAAACTAAACTCATGTTGGCTATAGACTACTAAATGCTCCCAAACTCAAAAGCTTATAAAGAATTTAAAGATGAATAGAATCTTGAGAAAACTATCGTGCGTTAAGACAAAAGTTAAAACTTCACTGCGACTATTCGAATCCAGGTCATCACTGTCTTCTTCCTCTTCTGCCTCTTTTACTCCCAAGAGGTTCGACGTCTTTCTAAGCTTCAGAGGCGCAGATACTCGCAGGAAGTTCGTTAGCTTTCTGTACAATGATCTAGAGGCTAAAGAGATTCGAACGTTCAAAGACGACAAGGAACTGGAGAGTGGCCGTCCTATTCCACCGGAGCTTATCCAAGCCATCAAAGGATCAAAAATCGCGGTCGTGGTGGTCTCTGCGACTTACCCTGCCTCCTACTGGTGTCTAGAGGAGCTCGTGAAGATTCTGAAGTACGAGAGAAAGGGTTTGCTCAAAGTGCTGCCTGTTTTCTACGAGGTTGATCCTTCTCACCTGAGGTGGCAGATCGGAGAAGTTGCGAAACAGTTCAAGAAACATGAGAAGAGACAAAGCAAAGAGAGGGTCAAGTCTTGGAGGGATGCGTTGGCTTATTTGGCTAATCTTTCTGGCGAATGTTCCAAAAAATGGTAAGATATGGACCGGACCATAAGCTGTTACCCTGTTACAGATTGTGGTTTGTTGAAGCGTTTCTTGAATCTTGATATTTTATTTTACTCTGTTTTAGATTGTGATTTGTTTTTCTTGAATCTTGATATTTTACTCTGTTTTATATTGTGATTTGATAAATTGTTTCTTGATTCTTATCTTTTACTATGTTTCAGATTGTGATTTGTTGAATCGTAACTTGAATATTGATCTTTTTCTCTATTTCAGGTTGTGATTTCTTGAATCTTGATCTTTACTCTGTCGATTTCTTGAAGGGTTTCTTGAATCTTGATATTTTTCTCTGTTTCAGATTGTGATTTGTTGAATTGTTTCTTGAATCTTGATATTTTAGTCTGTTTTCTTTTTTTTCAGGGATGATGACTCGAAGCTTGTCGATGGAATCACGGAGAAGATATCAAAGATGTTGTTCTCAACAACACCTACAAATGGTAACAACCTAATAGGTATCGACCAACACATGGACGAGTTGTATCCACTACTGGACCTAAACTCAAACCAAGGTGTTAGAGTGATTGGTATATGGGGAAGAGGAAGCAACGGAAGATCAGTACTGGCAAGACACGTCTACGAAAACATCTCACATAACTTTGACGCTCATTGTCTTCTCGAAGACGTGAGAAGGGTTTCAAGACACTGCCGCAGATCTCATCTTCAAGAAGAGCTTCTTTCCAAGATGCAAGGAGAAGGCCTGGGCGCAAAGACAAGGTGTCTTAACGCAATCAAAGCAAGGCTCAGGAACAAGAAGATTCTGCTTGTGGCTAACGACGTAGACAAGATCAAACAGTTAGACGCGCTTGCGGAGGAGTTTAGCTGGTTTGGTCCAGGGAGCAGAATCATCATAACCACACAAGATAGACAACTGCTTAGTTCATCTGGTGTGACGAGTGTCTATGAAGTTGAGATCTTGAGATGCTATGAAGTTCGTCAGCTCTTCAGGTCAGAAGCATTCAGGCAGAGAGATGATCCTAAAGTTCGTCAGCTCTTTAGGTCATTAGCATTCACACAGAGACACGAACATGTTGGTTTGGAAGAGCCTACATATAGACCCATGGATCTTCCTGGTATTAACTTTTTTTTTACCCTCAAATATTTGTTGGCTTTGTTGTGTGATAGAGGCCAGCTTAGGGAAAGACTAGAAGCAATGATATATAGTCTTTAGATTGAGTAATCATTAATTAAACTGATGTGTTTGTTTGTTCTTTGGTAACTTAGTCTTACTAATGTTAAGCCATTCTTTGTATGTGCTCTGTTCTTTCTGATGAGAAATAAATAATACACCATTCTTTAAAGATTTATCTGTACAACTGGGACTGCTTGTGGCGGACATTGGGCGAAGGCACGGCATACACTATGGGGGCCTGTGCACCCATAAAAATATCAATATGTACAGTTTTATATGTAAAATTCTGCTGGATATAATGGTAAAATCTCTCATGTGCACCCATAATGTTTCAAGTTCGAGTCCATCTTTTGCTTATATTTTTATTTCTATACACAGATGCACCCATTACAAAAAGATTCTAGCTTCGCCTCAATGTCTATAAATTTGAACAGTTAGATACTTTTGCAGAGGATTTCAACTGTTTTGGTTTGGGGAGTATAGTTATCAATTATCATCATCACTCACACAAGAACACGTAGCTGTTTATTTCCACAGGCATAAAGCTTGTTTAACAAAGTATAGCTTCTGAGAGTCCAGAAAGTTGGAGAACTATTGAGAGAATGAGCCTTTCAGGAACATTTCTGATGCGTTCGAGTCGGTGTTATGTAGGGGAACAAATCTTGCCATGGAATGGTTAGGTTGTCTACATGTTAGATCTGGTTTGGGGACAGTGTTCCCTTTTCATATACGTTTAAGTTAAGTATGACTAAACTTAGTAAGACGTGGCTTATAAATAGTAATGTTCTGTATATTTTTGGAGTGGGTTGCTGGTGTATCTATAGAAGAACTGTCATTCTTTACTTGGATTAAGTAGGAGTCAAATAGAAGTCACTGATGCAGATAAGAGCGAGGGATGTTGTTCTGTACACCTTATTGATGGAGATGGTATATACAATGTCTCTGGCATCGATCATTTAATCAAAGAGGTGAAGCTAGGAGAGTGTGGCCTCTCCTAAGCTGTTGTCTCAATCATGTGTCCTCAAAGCAGCGAGCTGTATGCATTATTTTAGAGAGGAGATATGTAATATTCATAATCTTTTAGTTAGGCTACTTTTAGTATAGCTTTTGTGATATTACAGGGAA

>.::GWHANRE00000002:23129198-23137526(-)
AATAATAAATAAGATTACTAAGTAAAATTATTTAAAAATTTTAAATTATTTAAACTTTTGATAAAGAAACGATAAAACTTAAAATTATGGAGAGACTGACACATAAGCCAAATCACTTCATAAATAATAGTATAATATAATAACTAACACCTTTTTTTTTAATACGGATAACTAACACCTTTAATATTATTTTCCTCCGATATCTTTTGGAAACTTTTTATAGAGCATTGAGGTTTCTCTTGTTTCCTTCTAATTATTTTATCACATTGTACCACAACTTTACGTGTACATGGATCTTTCAAAAAGTGTTTATATTCATATAATCTTAATTTTTTCTTGATATTTCAAAAAATATATTTTTGTAATGAATTTTTTTATCAGCTGTAATACATATGTTTGACAATAAAACCAAAATTAATATGTATTTGAAATCAAACAATTTAGTAATGTACCCACCCATTATTTTAAATACGTCATCTTTTTCATTTTAATTAATGTTTAACGTTAATGTATACATATCAAGAAGTTGCAATTTTTATACATTTTATTTGGGTTACATAAAATATCATTAAAAATCTAATTTAACCAATAAAAAATGTAATTAGTCATAAATCTCAACAATTTTAGTTTTAACCTAGAATAACGAAAACATTAGTTATTTTACAATAAAAATATTTTTGTAAACATCAAATAAACTTGGAGTATATTAAATATATTTTAGTCTCTATTGTATAATTATAGATACATCTTTAGTTGTTGAACAAAAAAAAAGATACATCTTTAGTATCTGCTATACCAATCATGATTTAATTATTATATCTTTTACCTGTAGCTTTTCAGTTCATTAAAAGTTTTTGTACATTGTTAAATCTTTTTTCGTTTGCAAAGTCCACTAGAAAAAAAACAGTACTAGTGATTATCAAAACATAATTATATTTGCTGCTATTTAATTAGTTTTATTATGAACAGTACTAGTGTTCTTCCTTTTGAACACACGATCGTTGACAAAAAAGAGAAGAAAAAAGGCGTTGAAGAAGAAATGGCAAGAACTAGCGTCAAGACAACAGTAACAGAGCAAGCAAGACTGTCCCCTTTTTCCAGAGGGTCAAGCCACCACGATGTCTTTATCAGCTCTAGCTGCGACGGCACCCGCGACACCTTCGTTAGCCACCTTTCCGCCGCTTTAAAGCGCGTAAACATCACTGTGATGGAGGAAGATGACAAAAACAAGGTGCCTGAAACCAGACAGTATTTACCCAAGAAGACTAGACTGGGGATAGAGAGATCCAAGATCTGTGTTGTTGTTCTCTCTGAGGACTTCGCGTCCTCCAAACATAGCCTGACTACTCTTGCGGAGATTATTGAGTGGCGGCATAGCAAAACAGGAGCCACGGTGGTTCCAGTCTTTTATGGCATAGATCGCTCGTTAGTGGAGCAACAGATTGGGAAATACGGTGAGGCATTTTCTAAGCACGAGGCATCTGAGCCTAAAGATCGTGTGACCGAATGGAGAAACGCTCTAAAGGAAGCAGCAAGCATAAAGGAAGGTCTCCACTCAAATGCCGAATCCAGGTTATGAATCTCCTTAATCTGATAGTCTGAAGTGTTCTAAAATACAGTGTATACGGCCGTATTTACGGCACCTATACGCTACACGATGAAGACATGTATACAGTAAAGTATGTTTTAAATTATATAGTCAATTAGCTGGCATATATACAGTAAAACACGAGGCGTATTGTGAATTTATATGAAAATTAGTTAAGAAATATCGTATGAAAAATTAAAATTTATATTCTTGATCAAATTAATATTTTTGGCCCTTAAACAATTTTAAATTTTTTTTTGTTAATTACATAATTTGTTTACTAATGAGCTGATCTCATTTTTAAAAATATTTTAAGTCAGAAAATTATTTATCTTATAAGAATCTAACGTTTATACCAAAGAATCTCAAGCCTACTTTTTGGTTATAATGAAACTATGCCATTTCGGTTTTATATTATGATTTAGCAAATTAAAAGTTAATTATGGTTATGAGAAGTTTAAATTTATGTGACAATCATTTCTATCGTCAATATTTTCACATTTTTGTGTCACTTTTTTCCTTTTGACTATTATTCGATATAAATATTGATTTTTGAGTTTATTCTCATTTCGTCATTTTTTTGGCCTGAAATTTAGAAAATGTTTATGATTTAAAATTATTAAAAAGATACATACTTAGGTTTTTTTTTTCTTCAAACGGCTATTCTATTACTCAAGCTTAAGGTGGTCTGGAGAACCAGACCGGAACAGAATAACCAATGTAATACAACTCCCTATGGAAGGATCTCGCTATCTTAGGTTAAGATTAGTGCCTTGTGCAGAATAATATTTTATATTTATTACTTATTTTATGTTTTTCTACATATTATGATAAAATAATAATTATATATTAAATAACTAAGAAATCAGTAACAATTATGTAATAAATTAGTGTGCACATATAAATCAAACGACAGCTCTTGTTTACTCGCAATCATTTTAGAGTAAATATATCAAAATAATCAATCTTATCTATCATATATGATATATAATTAAATTTAAATTTTATTAACATAGATATATAGTATACTTTTTATATAAATATTTATTAAATAATGTTTCTACTCATATGATTTTATGATTATTTGCATATTTGTGTAACAAAATTTTACACCAACGATTTTTTTTAATGTGAAATGTTTTGTTCTTTCAATAATTTATAATATTAAAAAAAAACAATGAAGATTTCAAAATTAAAATATTACCTTTTCAATATATGTTCAACGCAAATATCAAAATATAAGTATGTATTTTCATATGATGTATAGTTTAATTTAAACGATATGAAATATATATATATATATATATATATATTAGCATAAACACAATTAAAATAAAATTATTTATTAATATGATTTTATAATCATTGTATCTTATTATAGACAAAAATTTAAACATTGATCACAAAAGTATATGTGAGAGTTTTAACAGTTTTAGTAATTTATACTCGTTTTGAAAATTTCAAAATACAACATGTACAATAAAAAATCTAAATTTGTATTATATGATTAATGTAATTGTGTAATATATTTTAATAATAAATAATTAAACAAAAATGATAGAAAATATACAGATTGTTAGCAAATCTTTATTATTAAAAATCATTAATTGTCATATATATCTTAATCACATTAGGTATTTCCGTAAGTTTTATTTAAGGAAAGAATATATAATAATTTCAATTTGATCAATGAATGGTCCATAATGGACATACTATATAATATAACATTCCCTAACAATTTAATTTTGGACTAACAAAATTTTCAATTGATTCTCAAGCCGCCACGTAAGCAAAATTAACATTATAATTACGTGACAACTCATCAGACATTTTTTTTTAATTAATACAAACTGCATGTTATAATTTTTTTAATGTTTCTCTGTTAATATAACATACTTTATGTTTGCTATATATTCATAATAATACTTAATTTATACTACTATTTATTATTATAGATTTGATTTAATATATCAATATAAATTATGTATGATATATTTATATTTATATTTTATTTACAATATGCACTAGTACGATTTTAGTTGTAGTTCACAATGGTATACAAAAGTAGTCTTGTGTAGTAAAGTATGTTTACGGCACTGTATACTTTCTGACAGAAAAAAAATAGGGTTCGAGTCTTCTAGTTACGATTTTAGTTGTAGTTCACGTTGGTATACAAAATTACAACCTTTCAGTGTGCTCCAAGAAGTAGTCTTGAACTGCAAGTAAACACAATTTGTACCCTAATTTTTACAAATTCAAACAGAACCAACATGTAAGACTACTTACATTGGGCTACTAAACTCTTTTATTAAACCGTTGAATTCACTGCAAGAAGTAATTGAATTTTTATGCTGGATAAAAATGGAGTTAAATACATTTAACTAGTTGAAAGCAAGAAAAGTTGGGACAACCGACTACACATATCACTTTTTAGAAATTTTTGATATTTTCATATCTTCGTAATTGTTTATAATTAATAAATTTACATTTATATGAAAATTTATTATTTTAAATTTTCTGTAAATAAAAATTAAGTTTATTTAATTTGAATATATAAAAAATTATTAATTAGTGAAATAAGGTATTGAATTTTATATATTAAACAAAACTTGTGTGAAAAAATTGAATGCCTGTTATGATAAGTGGAAAAAACAAAAATGATGTGGAAGTTTAAAAGATAAAAAAATGAGAATGTTGAAACTTGAAACCAGTGTACATATTAACTTATGTTTTTTTTTACCTAATCCTGTTGCAGTGACTTGAAACTTATGGAAGATATTGTCTCAAACGTACATGGGCGGCTATTTCCAGCGGACAAGATCGGGGTCAGTTCGAGAGTGTTGGATATAGAAAACTTGCTCAGTAAGCAACCATGGGTTGTCCGCAGCGTAGGAATTTGGGGGATGCCCGGTATAGGCAAGACCACCATTGCAAAAGCAGCCTTTGACCAGATGAAAGGGAACTTCAAATCTCGTAGTCGCTTCATCCAAAACTTCGAGAGAGAGTTTGAGAAGGAAGGAATGTCTCGTTTAAGAGGGCAACACTTACCATCACATGTGAAGGAGAAGCTTGACATCAACAGGTCAGTTACTAACAACAGCCAAAGAGAAGAAAGTGTGTTCTTAGTTCTTGATGATGTGCGGAACCCTATAAACGCAGAGTCTTTTCTTGGAGGGTTTGAGTGGTTTGATCCAGGAAGTGTGATAATCATTACTTCCAGAAATAAACAAGTGCTTGTTCAATGTCGAATGGTTGAAATATATGAGGTGAAAGGTTTAGATGATAAGGAAGGTCTGAAGCTATTTTCCCAGTGCGCGTTTGGAGAGCCCAAACCTGAAGATGGCCACCTGAAACTGTCAGAGATGATCGTTAAATATGCTAACGGAAACGCTACGGCTCTAAGCCACTATGGAAATGAGCTAAAGGGAAAGAAACCAGAAGAAATGGAGATAGAGTTTTGCAAACTCAAGCTAAATCCTCCTGCTGAGATTCTTGAAGTATTCAACAACAGTTATAATGAACTTAGTGACGACGAGAAGAACATATTTATGGACATTGCCTGTTTCTTCAAGGGAGATAACGTTGATCGTGTGATGCAAGTGCTTGATGGGTGTGGTTTCTTCCCGTGTATTGGGATTGATTATCTTGTTGAGAAGTCTCTTGTGACTATTCGTGGAAACAAAGTGGAAATGCATTATCTAATACAAGACGTGGCCAAGAAAATCCTTTCTCAAGAAGTAACGGTTGGGATGGGTCGCAGACTTTGCGGCGTTAAGAGCATTCAGCCTCTTCTAGACAATGAAGAAACCAAAACAAATGGGGAAGACAATGTGAGTAACAAAAGCACTTTGGTTTGTCACTATACTACATCCATGTCAAGATTTAATGATGCCATGTAGGTTACAAAAAAAAAACAAGATTTAATGATGCCCAAGTTCTTGATGGCTCTGCTTGCTCTTGATTTTATTTCAGGAAAGGGAAGACATTGAGAGCATATTACTGGAAGCATCTAGTTTGAGCTTTGTTGTTGACCCTGGTGCGTTTCAGGATATGTGTAATCTTAGACTGCTTAAAATTTACAGCTCAGATCCTGAAAGGCGTCCTGGACTCGATCTTTCCATGGGTCTACTATATTTGCCTTACGAGCTACGGCTTCTCCATTGGGAGAATTACGCTTTGCGAACCTTGCCTGAAGAGTTTGATCCTGACAACCTTGTGGAATTGAATATGCCTTACAGTCAACTTGAGGAACTTTGGGAAGAATCCAAGGTAAACTGAAATTTTTGACATGTTTTTACTTTGAGTGACATTTTCTGTAACTCAAGTCCTGACAGTGTCACTTTTGTTATCCAGAACCTCAACTCTCTGAAGACAATCAATCTTCATCACTCTGAGAAACTAGTTGACATCCAAGAACTTAAAGACGCTCACTATCTTCAGCTAGTCGATCTACAAGGCTGTACTAGCTTGCAGATCTTTCCAGTCATAGAGCATTTGAATCACCTTCAGGTTCTCAATCTATGTGGCTGCATAGGGATCAAAATGTTTCCAGAGGTTCCACAAAACATCAAAGAACTGTGTCTCAAGGGGACTAGCATAAGCGAAATACCCGCATCTATTGAGTCCCTCTCAAAACTAGTCAAGCTGGACCTAGGGAACTGCAAAGAGCTTCTGAATTTTCTAGTAAAGATCTACAACATGGAGTCTCTTCAACTGCTCAATCTTTCTGGATGCGAAAAGCTCAAGAGCTTCCCTGAGATCCCAAACCGAGTAGAGAATCTCCAGTATCTCTGTCTAAGCGGTACAGCCATTGAGGAATTACACACTTCACTTTCTAACATGGTTTGTCTAAAAGTGCTTGAAGTGAGTAAGAAGGTTAAGCCGCCTTTCAGCCTGAAGGACTTAAAGGATCTGAAGATTGTTGAAATAGATGAAGAGATTCACAAAACCTCTTGAAGATGAATGTGGTACGTATTAGTTTATTTTAGATTTTTAAGAAGTTACCAAGATATCTATTTTACTTACTTCTTTTTGTTGTGCACGTTGGGTTATGAATATAGATAGTTTATGAGATTTATCCAAGCTACAGAGATCTTTGGGATTTGTTTTTATTCTTGTTGATATTGTTAGTTCTATTGTGGTACATGATTCTTAAGACCCAAATCAACAGAATGTGGGGGACCATTAAACTAAGTGTCAACTAGTCTTGTTTCTGCTATGTGATTCTTTGGAACCAAAGGTTGAGGAAATAGCAGTAGCTGCTTGCTCATATTCAAAAATTCAAGTATAAAATTGCATGAAAAATGAGTTGTTTGTTGTGATTACACAGGTGGTAAAGGGATGCATGCAACTTTGTTTATGAGAGCCGCTCAGATTTAAAAATTATCAGCAGAGGCCAGTGTTGGCTGTGAAGAGAAAGACATCTGCCATGACTCCTTCTGACATCTTAATGACAGAGTTTAGTGACTGCAGTCTATCCCGTAGTGCAACGAGCTGAGCCCTTAGAACACTGTTCTGATATTCGATGTCCATGTAAGTATTGGAAACTAGGACAATCTGGTTAGCAATGTAAGAGTTCTGGTGCACAAAAACACTGTCTCTTGATATATCCATCTGATCTTGACCTCCTCCTGAAAATGGAAGGACCGCAAACTTCCCTTGTGGTTGTAGCATTTTCTCGACCTCCTTAACGATTATCCTGACGAATGTACTCTCATTACTGCGAAAGAAAAAAGATTAGTCAGATATCATTTTGATTTGACCTAATGATAAAAATACAATAAAGACAGAGATTGTAACTTTAGTACTTTACGTTTTCCTATCAAAGGTCAGGCCTGTTTTGCAAGAAACAGATGCTAACGCCTCCTTCCATCTACCGGTTCTTGGTTTATCGCACCGATACTCCCACTCTCGATCCCTGAACTTATCACCGAATGCTCCACGAAGTTGTTTCACGGTAACTGGTTCCACTTTGAAAAAGATTGGAATGACCTGTATGTAATACAATTATATTAGAAATTAGTATATACATATTCGTAGAAGCGATCTCTACATGAGAGACAAAAGGAACGCACCTTGAGCAAGCCTTGAGCTGCACGTTCTTTGATCTTCACGAGCTCGTCTAAGCACCATCTCGATTCTGTGTACCTCCTGGAGAATATGACTAAAGCGATGGTGGACTCCTCGATCCTCGCGAAGAGGTTGGAGAGATCTTGGCCAACGCTCTCGAGTTTGTCTATGAAAACGTTGATCCCATGTCTCTGAAGCGCTTCCACCAGATGGCTTACGAAACCACACCAAAGCTCCTCTCCTCGGAAACTTACGAACACCTGATGGTTCGTGATCCTGCGGCTGTTGACATCCATTGTATATTGAAGGAGGGCGAAAGGCTCCTGCGGCGTAAACACAACGCGGCAAGTACCAAATCTGTTTTCTTTTCTTTTTTTTGTTATTCAATTCAGGAAATATTCTTAGACAGAGAAAGTGAGGGAAGTAAGGTCTTTATATAGACTTTTTTTGTTTTTGGCAAAGAAGGCCCTTATATAGACAAAAGTTCAAATCCAAAACGGTCATGGCCGTTCACACGTAAGACCGATAATGATCCAATGATCAACATTGGATATGAATCATATGATGATCGATGATGACCTAATGTACGCAATATGTACTATGTAATCAGGCTGTGTGTAATATACTAATATGTATGTTACATTGTCGTCAACGGCGTGGTGAACATGTGG

>.::GWHANRE00000002:23151656-23159387(+)
TCACTGTCATGATATCAATTTTTATCTTTATCACTCCTAAATGAACATTTTCAAAAATATCTTCTTCATTAAGTGGCAAAAGACTTTTATACCCTTGTTATTTATATATATAATAAATTATTATTTAAATAAATAAAATTTTTATGTTTTCGAATTATACTTTTTCAAATTCAAGCTTTTTTATAAATTTTTGTTTTGAATTTTTTTCCAAAATTTTTTTTATTTTTTTCCAAAATTTGTTTTTTAAAATCAAAATTTATGTTTGAAACTATTTTTAAAAAATTTTACGTATTTATTTATATATTTATTATAATCATAAATGTTACATTTCATAAATCCTACCTCATCCTCGACTCTAAACCCTAAGTCTAAATTAGTTAACTTTAAGTATATAAGTGTTTTTTTTTTTTTTTTTTTTTTTTGACGTCGAAAAGCTGTTCTATTACTCAAACTTGAGGTGGCCTGGGTAACCAAACCGGAATAGAACAACCAATAAAACATAACTCCCTATGGAAGGATCTAGCAGTCTTAGCCAAAAAATCAGCCGTCTGGTTTCGTGTCCGTCTGGTTTAAGTATATAAGTGTTTTTTTCCTTCATTAAAATGAGGGTAAAAAAGATTAATGTAAATATGAAAATTGTATTATGAATATGGTATTTATGGTAATTTTCTATTATAAAAGTACATTTATTTTGAAAAACATTTTTTATTCTAGAACTACAAATAAATTGAAACGGATGAAATATTTATACTGTAACCCCGATAATTTTTTCTCTTGGGTCCGCCACCACCGAAAACCCTCACGTGTGATCGTCTATCTTGAACAAATCTATATATTAAAATAATAAATAAATATCGATAAGTCGTTTTTAAAAAACAGTTATTGATAGTCTTGTACTCTTGTTCACATGTTACCCCACACCATTGACTTTTAATTAACTCTATAATAAGTAAACATAATTATCAAAATTTTAAATATGTATCGAACATATACCCACCCCATTCATCATCTTTGAGCTTATGGTGCATCTGATAGCTCAAATTTATTCGAACTAAAAGCACTGCACAAATTTGCACCAAAATTAAAAACAGTTGATCTGCCATGGCCAAAACAGACCACCAAGTGTTCATTAGTTTCAGAGGAGCAGACGTGCGAAAAAACTTCCTAAGCTTCCTTACAGACGGGCTAAAAAGGGCATGCGTAAATTACTATGTCGACACTAAAGAGACGAAAGGTGAAGTTCTTGACATCCTTCTTCAAAGGATCCAAGAGTCGCGGCTCGTGCTGATCATCTTGTCCGAAAACTACATGCAGTCGAATTGGTGCATCAAAGAGCTGCGCACGACGACTAAGGATATAAAAGTGTCAAGAAGGAAGGTCATCCCGATCTTCTATAATGTCCAAGTCGCAGATGTGAAGGACAAATGGAAAGTTGGCGAACAAGCAGAAGGAGTAGAAGGAGAAGAGACAGTGGAAGAGAGGGAGAAAAACGTGAAGGAAGCTTTGATGATTCTTACGAGGCATATGGGTATGAGATCTGATGAGTACGGGTAAGACTCTTGTCCAGTAATGTGATACAAAAAGAAAAAGATGTGACTCCAGAGTAGTTCTGAAATTGTTTCTTTGATAAAAGGATAGTGTTCTTTTCCTATTGTTTAATTAAACAGCGTGTAAACAATTGATGGTGGATGTTCAGTTGCTGTTTTGGTTTCAGTTCCGTTCTGATAAAATATCAGGAACTGACTAAAAGTAGAAATTTTTTCCGATACAGATTGGATCCGGTTTGGTTTTTTGGATAACTTTGGATAAGATGAATGAAAATATCAGGCAATCTTTCCTATAAAATAGCTAATAACTCGGGTTATGGAGACTAAAATATTGGATAATTTCTATAATTTCATATAGTTCGAATAAAATACTAGGTAGTTCAGTTCTTTTTAAAATATCAGATATGTAGAACATAAATTTTTGGTTTATAGATGTATTCTCGTTTCGATTTTAATTTTCTGGACGTAGAAAAATAGGAATAGTTGAGTTATTTGTAAGTTAAGGTCCTGTTTTGATTTTATATGGGAAAAATGTTCCTTTGTGACCCCATTTCTTGAGTTCAGATCCCACACACATTCTTAGCTAGATATTGCCTAAAATGTGTAAACAGTTCATTCACAAGTTTCTAGTATCTTAGATAAAAATGTGGTGGATTAATATATCTAGATAAATTGTAACATTTCTTGAGCTTGTTAATTATGAAAATATGACAGTTTTGAGCAAGCTTAACAATTCACAAATTTTGCCTAAAATGTGTAAACAGTTCATTCACATGTTCGTATACTATATATCCACTATCTACTACACTGGCAGAGCTAGGTTTTGATTTTATATGACCCAGTAAAACCAATATCTAGCTCTGCCGGTGTCGTAGATAATGAATATACAGTATACGAACATGTGAATGAACTCTTTAAACATTTTCGGCAAAATTTCTGACTCGTTAAGCTTGCTTGAAAGTGCCATATTTTCATAATTAACAAGCTCAAGAAAATTTTACAATTTATCTAGATATATCTAATCCACCACATTGTTATCAAATTAACTTGAAAGTGTATCAAATTAATCATGGGTTTGATTCAGTAAGAGTGTTTTTCAAGTAGTCTGCCAATAGGTTAACGTACTTTCAACTCACTGATTTTCTTTGTTTCATCACACTATTTTGCAGTACTGACTGTGAATTCATAGAACATATCGTCAAGGAAGTAAAGAAAGTGTTAACCAGTATCGAACAAGAGGAGAAGGTGAAGGCTTCCGTCAATACTACGGTGAGATCTGAAGGAGAGAAGCAGGAAGTGTCTTCGCTCACGGGGACAAACTTGCCAGGAGAAGGAGAAGAGCTTGAGACAAAGGAAAATGTTAAGTTCTTTGGGATCACGCAACGTCTACAAAAGCTACAAGAGAAGTTAGGTATGCATGGAGTGGTTTCCAAGGAAACTCGTATTATTGGAGTTCTTGGGATGGCTGGTATTGGTAAAACCACAATCGCACACAAGTTGTTTGAGGAGGGAAAAAACAAGTTTCATCAAAGAATGTTTTTCGATGATATTGATAAAACCTCAAAGGAAGAAGGGCTTACTGAATTGCGGGTTAGACTCCTGAGAAAGCTTTTGAAGAAGACAGATAAGACGATAACCGAAGAGACCACACATGAATCCGTGGAGACGGAGCTACTTGATAGCAATGTTTTTCTTGTCCTGGATAACGTAAGCAACAAGAAACAACTAGAGTATCTTCTCGGAAACAGAAGGTGGATTAGCCAAGGCAGCAAGGTTGTTATTGTGACAAGCGATAAATCATTGGTCGAGGATGTTGTCAGTGATACTTACGTTGTCCCAGGATTGAACGAGAAGGAAGGGTTAGAGTGTTTTTGTTATCATGCCTTTGGTGACCACAAAGTCCATGAAGGAAGTTTGATGAAGCAATCAAGAGAGTTTGTGGATTACGCTAGAGGAAACCCATTAGCTCTCAAGGTACTTGGACCGGAGCTTCGTGGTAGAGACAAGGCTCACTGGGAATCCAAGCTACTTCAACTCGCACAAAGTCCAAGCAATGTGTTGAATGTGAGTTACGATGGTCTTAGCCAGCAACAAAAGGAAGCATTTCTTGATGTCACTTGTTTCTTCAGATCAGAAAATCACAAGTTTGTGACAGCTTTGGTCGATTCTGAGCCTGACAAGGGTAGTAGCGAGATCAGAGATCTTGCGGACAAGTTCCTGATAGATATCACTGGTGGCCGAGTAGAGATGCATAATTTACTGTACACACTGGGGAAGAAACTAGCTTCCAAACAACAAAAGAGGCTATGTAACCATCATGAAATTATCCGAGCGTTAAAGAAAAAAACGGTAAGGACCAACTAATCTTGAAACTTAACCAGAGGTCGTTACCTCAACTAAAAAAGATCCTGGCCATTGTATACTGGGACAAACTAATATTACATGTTGTGGTTTCAGTTTTGGGGATTAGGGGTTTCGACCCGAACCTCCTGGTATTAAAAAATAAATAATTGAAACTAAAAACGTTTTGCTAACTTGTCTTCTTGAACTGGTTCACAGGGGAAAAGCACTATCAATGGTATCAGAGGTATGTTTTTGGACATGTCTGAAGTAGGCACTGACACAGCATTAAGCAAAGAGGCTTTTAATGGGATGGACAATCTTCGATATCTCAAAATCTATGACTCTCAGTTTCCTCAAGAAAATGAAGCTGGCTACAAACTACACTTCTCCAATGGAGTTAAGTTACCGTTACAAAAGATCAGGTATCTCCACTGGCTGAGATTCCCAGGGGAAGAACTTCCTCAAGACTTCAACCCTAAAAATCTTATTGACCTCAAGCTGCCTTATAGCAAGATTAAACGGCTTTGGGATGGTGTTAAGGTATGGGCATCACACTTGATCTATATATGATGGGAATGCAAGACCTTTCTAACTCTTTGTCCAATCTATTTTCATGATAGGATACATCAAAATTAACATGGGTCGATCTCAGCCACTCAGTCAACCTTAGCGACTTGTCGGGCTTATTAGGATCCCAAAATCTTGGAAGACTGAACCTGGAAGGCTGCAAAGAGTTGAAAACATTAGACGCAAGGATGGAGAGCTTGACAAGCCTTGTTTTCCTGAATCTGAGGGGCTGCTCAAGTCTTGTATCACTCACAGAGATGAATATGGAGTCTCTTAAAACACTCATCCTCAGTGACTGCTCGAATCTCGAGGAGTTTCAGATAATATCAGAACAACTAGAAGCATTATACTTAGATGGAACATCCATAAAGACACTTCCTCCATCTATGATCAAGCTCCAGAAACTAGTCTTGTTGAACCTCAAGGACTGCACAAAGCTAGCGACCGTGCCCGGCTGTCTTGGTAATATGAAAGCTCTTCAAGAAGTAATACTCTCAGGTTGTAAAAAGATGGAGACCTTTCCTGATCTGCAAGAGAACATGAGACGGCTGCGAATATTTCTGCTTGATGGAACATCGATAAAAGAGGTGCCAAAGCTATTGCAAAACCCTGGCCTCTCAAGATGGCCACACCATGGTGGTGTCAAAGGCTTCCCCTTGTTGAGACACCTCAGCTTAAGAGGAAACGATAAGATCCAAAGCCTGCAACCTGACATTGGTGACCTGTACCATCTAAAATATATTGACTTGAAGTTCTGCAAGAACCTTGCATCTGTTCCGACGCTCCCACCAAACCTTCAATGCTTAAATGCACATGGCTGTGAGTCACTGACAACATTGGGAAACCCACTTGCCCATCTTGTTCTGACAGATCAAATCCATGCCACACTCATTTTCTCAAACTGCAACAAACTTGATGAAGATGCAAAAACTGGTATCGTTTCATACATTCAGAAGAAGAGCCAGTTGATGTCAGATGCAATTGATCGCTACAATTTGGTCTCACTCTCCCTCAAGTTTCCTTCTCTAAAATAACCAAATCGTTAGTTTTGAGGTTCTTTAATGTATCATACCTTTTGCAGGGCTCCGTTGTGGAACCTTTTGTTGGAGCTTGCTTTCCTGGATGTGAAGTACATGCATCGTTAAGTCACCAAGCCTACGGATCAGTGATAGTACTACCAGAACTGTCGCGACACTGGAGTAACAATGGGACCACTGGTGTAGTTCTATGTGCAGTTGTCTCCTTTACAGATTACCAAGACCAAAACAATCATGTCCTAGTGAAATGCACCTGTGAGTTCAAGACTTCAGATGGGTCTTTGAGGCAGTTTAGTTGCATGGTAGGAGGAAATCGGCCGCGGACGATCAACTCAGACCACGTATTTGTTGGATACACGAGCTGGTTGCAGATCAAGAAACAAAAGGAAGCAGATGATGATGATGATAAGAAGGATTATAGTTGTAGTGATGATGATCAGGCTTCTCTTAGATTTGAAGTGATAGATAGTACAAGAGAGCTGGTGAAAAATTGTCAGGTGATAAAGTGTGGTTTCAGTTTGGTCAATGAATCTGATGAAGCTGAAAGTTTTTCTTGGGAGGTCAACAGGATCCATGGTGAAGCTTCAGAGATGGAAGTGATCAATCAACAAGGAGAAACAAGCACAGTGAGTAATAACAGCACCCAGGGTGTATTAGCAAGCAGAATAATTGATAATGAAGAAGCTTTGAGGAGCCAACAAAGAGAAACAACATCCATAGGTACTAACAATAACGATACCAATGATGTGTTGATGTTGTTACAAGCGTATTCAGACGATAGCGAAGTAACTGATGGTGATGAATCTCAAAGGATGGAAGAGATCAACCAACAAGGAGACACAATCTCAATAGGTGATGTATCAATGGTGTCTCAGGATTCAGAAGAAAGTGACGAATCAGAGATTAATGAACAAGATGAGACAAACTCTTGCGTATCTTCAGAGGATCAAGGGAATAGCTATGTGCAGGAATGTGGTAGAGTAACAGAAAACACAAGTGCGCAGATGATAAAACCTGTTGGGCTTCTTTGTCTTATGATCTCCATTTCTGCTGGAGCTGCTTTCATCCTGGGAAAGAGAAAGAGATGAAGACTCTCCATCATAGACATGAATCCATATGGATCCCTTCATTATCTAGCCATTACGTTCTCTGTAATAACTTTTTGTCATATTGTACAAGATCTTTAGACCTACAACTAGCCGACTGCATTTCATAGTAGTAAAATAGAAAGTTAAATTTTTATGGTTTGTGTTGGAGATGGGTTTGTCAACGGTAACAAATGAAAGTTGGGTAAGAAACGGAAATCGGTAAGGAAAAAGAAGTCGGAAAGCTTAGAGAAAGGAAAAGATGCCGACTTCAAATATATATATAAATACTCCTGCACCATGTGTAGTAATAAAATTTTTAAATTAAAATTTAAAATTTTATTACTATTTTAGATTTTATAATTTTTACCTATATTTTAATCTAATTTTTATTTAAATTATATTTAAGAATATATATGTATATATTTAAATTTATAATCTTAGAAGGATTTTTATTTATTTATTTTGAATAAAATGTATTAAATATACATGTATAAATTAATAAAAGGTGATATAAAATTTATATAATTATCAAAAGTAAAACTAAATAATATTTTTAATGAAATTGATTGTATAAAGAAAAAGTGTCAAATTCACTTTGCAAATAATGTCTAAAGAATGTTTTCCCCTAATTTTTAGAACATATTTAATTCTTTAGTAAAGAACTACGAACAGATTAATCCCTTTTTGGGAGATATGTATGCAAAGGTTCATCTATGATCAATAAAACTCATTCTTTACAAATTCGTCGAGTTTCGGTTTCAATATATATGAGGCTATCGTAAACCTGCCATCAAATGAGTTATAAGTAATTTCACCGAATTCATATTTAACAAATGACCTGCAGACGTGGTGATAGGAGGTGGAGATTTTCGCGTAGCGGTCTATGGACAACAGCGAGAATTTCTGATCATTGGATACTATTTGGGTTTAAATTTTCTAAATTAACTTGTTTAGTAGATTAGTTTTAAGTCATGATTGTTATTTTGTTGCCGTAAGTTGCTTCGGAGTGGGTTCTAGCTGTCACCTTCTTGTGGGCTCTTCTGTCTGTGTTACAGCTAAATGAGAGTGTATAGATGGCAACATAAGATTGGAGAATGATAGCACATTGAAGGAAATAATTGCAGGCTTGCAGAGAAATCCTAAGTTCAA

>.::GWHANRE00000002:23174823-23180911(+)
GTTGTGTAGTGTATATATGTTACAAAGTAGCCACTCTTTAGCCACGAAGATTCCGTGGCTTTTTTAAAATATCACAGCCCAATCGAATCTTTCTCTGCCACGGACTGAATAAAGTACATATAGCCACGCGATAGCCATGAAAAAACCGTGGCTGTATCTCTTTTTGATGTCGGCACAACAAAACAAAACATGACCACTCTTTTATTAGTGGTAAATTCGTGGCTATATTTGTTCCCACGAATAGTTCGTTGCTTCTTCGTGGCTATATATAACCATGCGCTTTTTCGTGACTAGACCGTGGCTTTATTTAGATTTACCAACGTCAGCGTGGCTTTTATTTTTTAGCCACGATTTTAGAGTGGCACTTCAGTGGCTATGCGGTAGATTTCTACTAGTGTTAGTGGGCCGTGCTGGTCATGTCCAAGCCCATCACGGAAGGACTAAACGCGGAGCTGAGAGTCGTCTTCTTTCTGTTACAACTGTTAGATCATATATAAACTTTGTAACTGAGCTCACCTAAATTGTACTCAAGATCTAATAGTGCATTCCAGGATACTGATCCTGAAGAGAGAAGTACCAGATGGAAAAGTGGAGAACTCTATAACATCTTGTGTGCATTCCATTTTTCTTTTCACGCCAACAAACAAACGAGAGCGAGAGAGAGAGTTAGAGAGATCTAGAACGAGAGCGAATCGAGAACGTATCGGCTACAAAACTGACCTCTAGTTGATTGCTTCTTGGAGCTATTGAGCATATTTTTTTTAACTAACAAACTGGCTTTCTTTAAGTGAAAACATATAGTAGACAAATCCCTTTTTCAAAAAAAAAGAAAAAAAAAAGAAACATATAGTAGACACAGACTTGGTCGTTACTTGTCTTTATCATTTGTCAACGGTAGGAATTTCGAAGAATCTTCTCTGTCTTATTATATCACTATTTACTGATAATGCCCTCCCTACAAATATTACACGTTGTCTCCATTGAACTTCTAATCTCACAAATGAATAACAACGATGAAATCAAGCAAACTGTTTACATTAGTTTCAACATTAATGACTCGGATGTTTCTTCATTCATTAGGTACTTAGTTGCAGCCTTACACCGCGAAGGTATCGACGTGGCATCTGAAAAATCCGGCCACGATCTGAACAAGGGCTGGTTTTCCCGTATCAAGCTTTTTGTGGTGGTTTTCTCAAAGCCATGCACGTATTCTGTGGCATGCCTAGAGAAGCTTGTGAAGCTTCTTGAGTTCCTGCGAGAAGAAGACAATGTGGTGGTTCCGGTATTCAATGACGCAATGGCGAAACAAATGGATCGGAGAAACTTTCTGGAGCGTTTGAGGCACTGGGAAAGTCTCATTCTGCAGATCAGGTGACTACGTGGGAACGCGTGCTAAAGGAAATCACGGGATTACGAGGCCATGAGTATACAAATGAACTAAGGTATGCAAATGAAACTCCACCGATATATTTTCTTAGTGTTAAATGTAACGTGTGTCCGAACCAAATTCTTAGATATATTTAGACTTATTCTAGGTCACCCCTAGGATGAACCTCTAAGTTCACCAACCAATAAGATTGTTTTATTTTATATTCGATATCTTTTAAAAAAGGAAACAAAATATTGTCAAATTATATTATGTTTTTAAAATTAAAAGGTAAAAAAAATAGTAATAATTACAAAAAAAATATTTTACGTCGTCAGCATAACATTAAACCCTAAACCCTAAATTCTAATCCCTAAACCCTTAATCCTAAACCCTAAACCCTTGGATAAACCCTAAACTCTAGGATAAATACTAAACTTTAAATCAAAATCACTATACATTAAAACATTCAAGCGTTTAGGGTTTAGAGTTTTACTGTTTTTTATTTAGAGTTTAGGATTTATCCAAGGGTTTAGGGTTTATCCAAGGGTTTAGGGTTTACCCAAGGGTTTAGGGTTTAGGGTTTAGGATTTAGGGATTAGGATTTAGGGTTTAGTGTTTTGTTGAGAACATTAAAAATATATATTTTTTTAATTCTTTTTTCTGTAACTATTATCTTTTTTTACTTTTTTTATTTTAAAAACATAATATAATTTGAAAATATTTTGTTTCCTTTTTTAAAAGATATCAAATTTGAAATAATGAAATCCTACTGGTTGGTGAACCTAGAAATTCACCCTAGGGGGTGAATCCAAGAATGACTCATATATTTAAGGATATATTTTGTAAAAGAATATTTTGGCTTTCTTTTTTATCTTTGTTATTTTTATAATGTCACCGGTAAGTTTAAAGTTTGTTAACAAGAAAATATATATCATTCTTCACATTTTTGAATTTCTAAAGTGCGAAAATATTTTAACTTTTGCCTATAAAAATAAAAAGAAGGAAAAAAATCAATAAAATGTTTCAGAAATTAATAAGTGAGAATGATGAAAACTAATAACGAAGAAAGAAATATTCAAATCATCCAGAAAATTAATGTATACAGAAGCAAATAATAAATAGATTTAAGATGGAAAAAATGTTTTGTTGATTTATTAAAAAAATGTTTGTTGATCATCTATTTAACTATGGTGAGGAAAACTATCTATAGTTCTTAATGAAAGTTTGAATATATTATTTAACATTTTTAATCATATTTATTTTAGAAGATTTTGAATAATACTCACGCGGTAAAGCAAAGAAGCTTACAATATAAAGAAGGGAAATACCCTAGAATAGCACTAAAAAAGTTTGTATCACAAATATAGATTTTAAGAATCAAAATGACCAAAATATTTCATTAAAAAGGTAAATATACACTTATAACCTTAGGTTAACTAATCCAAACTTTAGGGTTTAGAGTTAAGGGGTGGAGATTTGGGTTTGAGGTTTAAAATTTTATATAATAGAAAATAAATATGAAAAATTAAAAAATAAAAATTTTAAAAATAGTTTCAAAAAGTATTTTCGAATTACAAAGAAAATTTGAAAAACAATTTTTTAAAAAAAATTAATTAAAAAAATTATAAAATAGTTCGAATTTGAAAACATATTATTTAAAACTATATAAAAAAAATTTATTTTTTTATTTTTGTATATATTTTAGGATATTAGTGTTCTTTTACCTATTAAATCAAATATTTTGGTCATTTTCCTCTTTGTGGTCTATTTTTGTGACCAAAACTTGAAAATGATATTTACAAGAATTGCCCTATAAGAAATTACACATAACTTTTTTTTTCTTCTTTTTTTGCAGCGAAGCAGCCGAACTAATTGAAGAGATCGCCAAGAATGTATTTCAGAAGCTCAATCCAACGGAAAATATTGGGATACACACGCAGTTACGAGTGCAAGAAAACTTGTTATGCAAGCAACCATGGGGCTTTCGTTCTATAGGCATTTTAGGCAAGCCTGGGATAGGCAAAACGACGCTTGCTGAAGCAGCCCTTCGAAGAATGCGCGATGGCTATGATGTTCCTCGCTTCATCAGAGAATGCAATAACAAGATCACTGAGCATTTTTCTGATGAAGACTTTCAAGAGATCTCAGTGGAAAAGTTTGACCTAAACAATCAAGATGCCGGGCCATGTCATCGTCAAAAAAGACTTCTCCTTGTCATAGATGGTTTGCAAAATGCTCAAGATGCAGAGTCTTTTCTAAGTGGATTTAATCGGTTTGGTCCAGGGAGCTTACTCATAATAACCTCAAGTGAAAGAGAAGTTCTTGAGAAGTGCCATCTCAATGAGATTTATGAACTTAAAGGTCTCGATGATGAAGATGCCTTGAAGCTATTCACAAGGTGTGCCTTTGGGAAAGATGTTATAGACGAAGAACTTCGGAAGCTTTCGGTAAGTGAGATTGAACGTTGTGATGGAAACCCGTCTACTATTCGCTCACATGCCGAGAAGATGAAGAGCAGGATGGAAAGAATAGACATGGAGTCAGCTTTGGGCAGGTTTTGCCACATATCTTCTTTATGTTTTCAGGAAACTATGAATAGTTTCTCTATAACTCCGAAGCAGTCTTTCTTTATCACTGACGCGTACAACTATCAATGGGATCTTGAGAATTTCTCGGGATTCGACCTAGCCTGCAGCTTGGAGATTAGGTTGAGTGACCTAAGGGGTCAATGCTTGAATTATGACTCTAGGCAAAAGTTTTTCTTTTCTACCATCTCATCAACCTATCTATCCGATTTTACGGATCTCTCGCTACCCAACTTCACTAGCCCTGCCATTGAGTCTATGCCTATAGACCTAAAGATTCTCCAATTAGGTCAAGAAACGTTACTTGTTTGTCAAGTTAACAAACCTTGGGAAGGATATAAGGTCAGGAAGCTCTAAAAACTCATCATTTTCTTTATTTTTTTATCTGGTAAAGTTCAAAAAAAAATTTTAAAATATATTAGGAACATTACTTAAATCAAGATGACCTAATCAAAATAAATGATTTCTAAGAACTTTAACAAAACTAATTTTTCTGGTTCTTTTCCATTTTTTCTTCTTTCTCAGAGCTTCTCGATATTTAAAATAATCAAGCTTGGCCAATCGAAGAAACTAGTTGAACTTGAAGACATTTCTGAAGCACGTGACCTTGAGAGAACCGATATTCAAGATTGCACAAGCATGAAGAGCATAACAGTAGTAACTGATCACCTAGAGCCTCTCCAAGTTCTAAATATGTCTAGTTGCATTGAAAGCCAGATTCTTCAGTGGGGACTCCAAACAGATCCCCTGTGCCTTCTCTACAATTCAGCAAACGAGACAAAATCTCATTTCTACTTTGATTGCACCTTCTGTAGGTCGATTTGGACCGCAATAAGCAGTAGGATACATCTCTCCCCTCTACAGATATGGGAGGATGTATTCTCTGCCATGGTAAACCTCAAAGAATCCAAAGCTAAGGAACTCCTATCCCGAATGGCTTGGCACTCAACTATCTACGGTCTCTTGTTTGAGAGAAACAGTCGTCTTTACAGACAGAGTTACAGATCAGGGGATGCAATACTGGCGCAAATCGACAGAGAGTTCAGAAGCCAAGTTTCACGTTTGAGAAAGAGACACCCTAAAATAGCTTCTAAAATCCTTGGACTCTGGCTCGGAACTTCTTCATGTCGCTGATGCCTTCAACCCTGCCTTGCATTCGACCACAAGTAGCGATAGACTCATTTCTTCCTTGGCTACCACGTCTTCCTCGTTCCACCATCCCTGAACTGTTTGGTTTATAGGTTAATTCAAAACCATCACATATGTAACACATATGAGACCTTCCGGATACCCAAGAATTAACCCCATGCATCTCCTATAGACAATGGATTAATCCAAAAATCAAAACCTAAATAAACTGAAATCTGATAACTCTTTTATTGAAAGCTTCTACATCAAATTGTTTGAACAAAAAAAAAATTTGTGTGAACAAACAAAAAAAAAAACTTTGACGGAACGCTTGATATGGATAGTAGAATGTATTGTTGTGCCTCAATGTTTATATATGAGCCTGTTATTACTTTCTTTTTATCTAAAAATTTGCACACTTTTTCAAAAAAAAAAAAAAATTGTACACTTTAATTATTACATCAAATGAAATTCAATAAATTAACGTTTAATTTAGCTTTTTTATTTAAAAATACTGAAGATTTTAATAGAAATGTTCGAGCATGCATTATTTGTGACTGATTTTGAAAGTTTGACATTTTTGGTTGTTTTTCTATTTGAAATAATATTATATATTTACGGAAGTGGACAGGAAAAAGCTTAGCATCAATAAAAAGGTTACAGTGAATGGAAAAAACTGGTTCCTGTTGTTACTTGTCACACACGTCAGGGGTGAAACCTTTACCTCTTTGGCTTTGTGGCAGGCCGAAGGTTTCTACTTTCTAGTGGAGCTCTTTTCTTACCCGACAAGTGGCAAAGAGTCAATTGAGAAACACTTAGTGGTCTGGCATATTTGTTATTAGTATGAAATCCCGGTTTACTTAATTGTTATGTTTGGTTAAGTCTCCTTTAGCTTAACTGGATATATATATATATATATATATATATATATATATATATATATATATATATCTGAACCAAATGTACATGTTGACTAACAAAAAAAACAAACTTTTCTTATCTTCTT

>.::GWHANRE00000002:23191884-23205658(-)
TTCAAAGAAAACTTCTGAAAAGTCTTCTCAAGAAAGACTCCTATAGAAGTCTTTTTATTGTCACAGGAAGTCTTTGAAGTGCTCAGGGAGTCTAAATAGTTTAGTTTTGCAATTGACAGTAAAAATTGAAACATTTAATATTATTAGAAGACTTCTTTAGGAATCTTCCGGAAGAAAATTTCTATAAAAATCTTCTTTGGTTTTATTGCGGGATTCTGGTCAAACATATAGTTTTGAGAGAAGACTTCCATATAGAAGAGTTCTATAGAGGTCGTAGTCTTTTCTTTAAAATTCAAATATGTTTAATTGTAAAACTAACTTATGCAAACTTCTTGTGACACTTTAAAAACTTCATGAGAGGTAAGAAGACTTCTTAATCTTCTTTGAAAAAGTCAAATATCAGCAAAACTTTGGTCAATTGCAAATTTAACTTGCTTATTGGTGGTATTACCGAGAATTTACTCGAATAAATTGAAGTAATGAAAAAACGATAAATAAATTTCACATTAATTTCTTAAATATATATATATATATATGTATATATATGTACATGTATATATGTATTTAAATTAAATAATAATAATGTGTTCTGACATACATGTAAATAATGACATATTTATTCATTTATTTTTAAATAATATTTAGTCGTTAAAATATTCATAAATATATTTGTATATATTTTAATTTCAAATGTACTATTAATTATAAAAATACTTACGAAATGATTAAAAATTATACAGTATAACCTCTTTAAATTAATACTCTATAAATTAATATACACTAAAAATCTCTATATAATAATATAATTTTATAGTGTTAAATTGAATTTTTGGTTCAATTAGTATATCGATAAATTAATATCTCTATAAATTAATAAAAAAATTATAGTTTTGGTGTAGTCACAACATTATTAATTTATAGAAGTTTCACTATATTAATATAATAATGAAAGGATAAAAAAACTGTTATATTTATAAATTTTATAGAAGTATGTTTATCTGTCAATTTTTAGTGAATCATTTGATAATTGTTTTTTTCCAAATCCTACCGTAGCAGTTGTACCGTATAATTTATCCATAATGGGCGGACGAAATAGAGTCCACAATAAAATGGTAGGTTTGGAAAATTCTAAATGGGCATTGGAGGGAACAAATGACAGCTGTGTCCTGTGTGCCTTCAATAATTCTTGTTTTTTTCATCGTAGGTAGTTGATCTTCTTCCTGTGTGCCACAGTTGACCACCATCTCCAACTTGCTCTGTCAATTTCCACGCAATCGTTCAAGAGAAAAAAAACCATGGCGGCTTCTTCCACGGCACTTCCGCAACCTCAGATCTTCATTAATTTCCGGGGGAAGGATTTACGCTGTGGATTCGTCAGCCATCTCGTCCGTGCCTTCAAAAGGAAGAAGATCAATGTATTTATCGATGAAAGGGAGGATAGAGGCCAACCTTTAGATTCTCTTTTTAAAAGGATAGAGGGGTCCACAATCGCCCTTGCTGTATTCTCCGAAAACTATCCCGAATCAAGATGGTGCTTACAAGAGTTGGAGAAGATGAATGAGCGTATGGTGGAAGGCAACCTAGTGGTGATTCCCATCTTTTACAAGGTGGAGCCATCCACAGTGAGATACTTGAAGGGAAATTTTGGGGATAAGTTATGGATTATGGCCAAGGGTGATGAGAAGATTAAGAAGTGGGAGGAAGCCTTGAGATCGATTCCTAATCTATTCGGCATCACTGTGGACGATAGAAGGTACTGAATTGAATTGTACAGGAAAGACTTAGCAATCATCTATTGGGTCTGATGTTTCAGTGTCTGTTTACTGGTTCTATATTTGGTCTAACATTTTTTTTAAATATAAAATTTATTCAATCCGAGAACGGAAAAATTCAGAAATCAAAATAATCACTCTTTCTATTTACAATTATTTTTCTATTTACAATTATTATGATAAATAAATCAAAATATTCATACTTACTTATTTTCTGTGATATATAGTTTAAATGATATTAACATTTATAGTATACTTTTTAATATGTTTATAAGAATTTATACTAATATGATTTTATAATCATTTGTATTTTTTATTAAAATAAAATTTAAACTGTTTAAAACAAAAATTTCAATGTGCACTTTTAATAATCATAAATTATATTTAAAAATCAAATGAAAATTGGGAAACTAAAATAACTAAGTTCTCAATACTTGTTCAATGCAAATTTATGAACTAAAATATTTATTTTTTATTTTTATTTGAAACAAAACAAGACTCAAAATTTGTTCAAGACTTTCAAGCACATTTTGGATTTGATAATTTGTTCACGGTTGATCCAGTGGGAAGGAGTGGTGGTTTAGCGCTTTTTTACAACAATGAGTCTCAGATCCAAGTCTTATATTCTAGTAATAGAATGATCAATGTGGAAGCGGTGGCCCACGGAAAGATGGTTTATCTTACGTTTGTGTATGGTGATCCTGTTCCAAAGTTAAGGGAACAAGTATGGGAACGTTTGACTATATATCGGCTTGCGCGTTCGGAACCCTTGTTCATCATTGGGGATTTAAATGAGATCACTAGAAATCATGAAAATGATGGAGGATCTTTGCGGAGTGCGGATTCATTCATTCGTTTTAATAATATGATAAGGAATACTGGTTTATTGGAATTTCCAGCTCGGGGAAATAAAATGTCATGGCAAGGGAGAAGAGGAAAAGGAAAAGGAGCAGTTACGATAAGATGTCGTCTAGATCGAGCTTTAGCAAATGAGGAGTGGCATACTCTGTTCACATGTTCTTATACAGAATATTTAGAGATGGTGGCCTCTGATCATCGCCCAGTGGTGGCTTATCTGGACGATAAAGTCACCAGGAGAAAAGGGCAATTTCATTTTGATAAAAGATGGATTTGACAAGAAGGTCTTTTGGAATCAATTACAATGAGCTGGTCAGATTATAGTGCAAGAAGTGAAACTGGGATAGTGGAAAAAATTAGTAATTGTCGACATGAAATTGCTAAATGGCGGAAAAATAATTCTCCTTATGGAAAGGACAAAATTAATGAGTTACAGAAAGCTCTTGAGGAGGTACAAACAGATAATTCTAGGTCTTAGGACGATATTATAGAGGTCTCAAAGAAGTTGCAAGATGCATATAAAGATGAAGAAGAGTATTTGCACCAGAAAAGTAGGAATACATGGTACACATCTGGGGATCTCAATACAAAATTCTATCATACTATGACTAAGCAACGATGGGTACGTAATCGGTATTGTGGGTTTATATGATGCTTTGGGAAATTGGATTACAGAGGATATGAGTGTGGAAAAAGTGGTAGTAGACTATTTCGAAGAGCTTTTTACTACCACTTTTCCATCGGAGTTTGATGACTTCCTCACAGAGGTACCACCGGGTATTACTCCTCAGATGAACCAACGTCTGTTGAGAGGAGCGACCGAGAATGAGGTTAGAGAAGCCCTGTTTATGATTCATCCAGAGAAGGCACCATGACCGGATGGCATGACGGCTCTTTTCTTTCAACACTCCTGACATATTATTAAGAAGGATTTGGTGGACATGGTGAATAATTTTTTGGTTATTGGAACTCTGGATCCAAGGTTGAATATCACTAATATTTGAATGATCCCAAAAACGGATAGGCCTACAAGAATGACAGAATTGAGGCCAATTAGCCTGTGTAATGTTGGGTATAAAATTATTTCGAAGGTTCTGTGTCAGCGATTGAAAATATGCTTTTGTACCAGGAAGGTTAATCTCTGATAATATTCTTATCGCTTAGGACATGTTTCATGGATTACAGACGAATAAGGCATGCAAAAGAAAATATATGGCAATTAAAATGGATATGAGTAAAGTGTATGATAGAGTGGAATGGGATTTTATAAAGGCTCTCCTACAGAAGATGGGCTTTGATCTTCATTGGATTACATTAAGGATGGAGTGTATATCATCGGTTCAATATCGGGTCCTACTTAATGGTCAACCACGGGGCCTTATCGTCCCACATAGGGGCTTACGACAAGGGGACCCTTTATCACCTTATTTATTTATCCTGTGTACTGAGGTTTTTATTGAAAATATTAAAAAGGCGGAAAGAGGAAAACTTTAACGGGAATGAAGGTAGCTAGAGCATGTCCATCTATTCTCATTTGCTTTTTGCAGATGATAGTCTCTTTTTCTGTAAAGCTCAAAAAGATGAATGTCACACTATCCTTACGATCTTAAAGGAATATGAGGTTATATCAGGTCAGCTTATAAATTTCGATAAGTCCTCTATCCAATTTGGGCACAACATTGAGGAATCAGCTAGACATGAGTTAATAGATATATTGGGAATCCAGAATCTTGGAGGCATGGGATCTTATCTAGGTCTTCCAGAAAATTTGGGAGGATCCAAGATACAAGCTTTTAGCTTTGTGCAGGACCGGCTAAATAATAGAGTTAATGGTTGGACTTTTAAGTTTTTTACAAAGGGAGGAAAGAAAGTGATTATTAAATCTGTGGTAACGGCATTACCAAACCATGTAATGTCTTGCTATCGTCTACCTAAGGCAACAACTAAAAAACTGACGATCACGGTCGCACAATTCTGGTGGAGTCTAGGGGGAAGGACAAGAGGCATGCACTGGAAATCATGAGATAAAGCGTGTCTTGATAAGGAAGAAGGGGGACTAGGTTTTAAGGATATTACGGATTTTAATACAGCAATGCTTGGTAAACAGTTGTGGCGCCTGATCGAGAAACCAAATACATTATTTTCCCGGGTATTCAAGGGACGGTATTACAGGAATGCATCACCCCTGGAACCGATTCGCTCTTATTCTCCGTCATATTGCTGGCGGACTATCGTTTCTGCTAGATATATGGTACGAAAAGGACTAATCAAAAGTGTGGGATCGAGATCATCTATATCTTTATGGAACGATCCATGGCTCCCAACCACTCGCCCGAGACCAAAAAATAAAAATCAACACATTTTCGACCCATACCTCAGAGTGGATTCTCTTATTGACTCTACTTCGCGAACATGGAATTCACATGCACTCAGGACTTTGATGGATCCCCAGGATGTGAAAATTATAGAAAGTATACCACTGAGTAAAACCCAGATGGTTGACAGAGATGGATGTCATTTCACAAACAATGGAAAGTATACAGTTAAATCAAGATATCAGATCAAACGAATTTATCCAGACAGGGAAAGACCACCTTTACGGTTTGGACCCACATTTGATGCTTTGAAAGCTTTCTGCTGGAAAATACGGTACCCCCAAAATTAAAATATTTTCTATAGCAATTGGTTACAGGTTGTATAGCAGTCAATAAGGATCTGAAAGCGAGAGGAATACAAGGAGACATATCTTGTGCACGTTGCGAAGCGGATGAGGAATCGATCAACCATGTGTTCTTTGAATGTCCTCGAGCACTTCAGGTTTGGGCTCTCTTCAAGATACCATCAAATCCAACCATGTTCCCAACGAGCTCCCTCTTTACAAACATGCATCATCTCTTCTGGAGAGTCTCTCCACCAATGGAGTATCATCAATTTGCATGAATACTTTGGTAAATTTGGAAATGAATGAACAATAAAGTTTTTAGTAATCTGGACATGGACCCAAGAGACAATCTCAAATTGGCAGAAACAGAGTCAATACTCAATACTTTGGACTGATGTACAGGTGTTGAACGAAACCAGGACAGTGTCCAGAGTTGAGGTTATGACTCTCCCATCAATTCCGGGGAGATGATGTTTTACAGATGGTTCCTGGAAGGAGAATGAAGTTTTTGCCGGGAAAGGTTAGCTGAGTACTTTAGAAGGTTTTGATGCACTGTTGGGAGCAAGGAATGTTCAGGCTTGTCTATCTCCTCTACATGCGGAGATAGAAGCACTACTCTGGACAATGAAATGCATGAAAAACTTACGCCAATTTCAGGTTATGTTTGCATCAGATTGTTTTCAGTTGGTGAAGATGGTTTCAGAACCATAAGAATAGTCAGCATTTGCTAGTTATTTGGAAGATATTAAGTCCCTGAAAGAAGGTTTCACACGTTCGGAGATTATCTATGTACCAAAGACGCAAAATTTAAGAGCGGATATCCTAGCACGCAGTGTCAGGAAGCAACCGTCGTTTGTCATTCACATGGATCAAAATCTACCAGAATGGTTTATAGAGTCAGTATGAGTCTGTAGTTGATGACAAAAAAATAGTATATAATTTAGTTTAAACAATAGTAATATATTTTAATTATGAATATCTATTAAATGAGAATTTCTATTCATGTAGTTTGATGATCATTTGAATCATGTTATAACAAAAATTCAAACCACTAATCATAAATTTATAAATGTGTGACTTTTAAAAAATTAAATAATTTAAAGTCATTTTCTTATAATTAAAATATAAATAACAAAAAAATTTAATAATACAAAAATAAACACAAATGAAGGATATAAAAATTATATCAAATCTTTATTATTCAAAAACATTATTTTCAACATATATTTTCTTCTTATTAGGCAATTTCGTAGTTTTTCTTAAATAATTAATTTTTATTAGCTTAATATAAAGTATAATATATGTTTAGATGAACCAACTTAAATATATAGTGATTATAAGAATTAATTTTTGTGATGACACGTGTCATAGGTAAAATGTTGTAATATTTCTATTTTAATATCTTAAGTATATAAAAATATTTTAATAGTTTTAGTAATTTAAAAAATATATTAAAAATTCAGTGGAAGTTGTAAAATTAAAATTTTAAGTTCTCAATACTTATTCAATGCAAATTTAAGAACTAGAATATTTATTTTATATGACATATAATTTAGTTTAAACAGTATTAAAATATATATATATTTTTAATATGAATATCTAATAAATGAGAATTTCCATTCATGTAGTTTTATGATCATTTGTTTCTTGTTGTAACAAAAATTTAAACCACTTACCACAAATTTATAGTCGTTGTTAAAATTTTTAAAGTCGTTGTTAAAATTTTTAAATATAACGTATACACAAAAATATAATTTTTTATTATATGGTGAATATGATTTTTAATTTATTTCAATAATATAAAATTAAAAAAAAAAAGAGAAATGATATAAATTTTTTACCAAATCTTTATTATTCAAAATCATGAATTCCAATATATACATTTTAATCATATTAGGTCATTTGTAATATTTACTTAAGAAAAGAAAGAAAATATATTTTGTACATTAATAATTAATTTTTGATTAGTTTAATAGAAAGTATAGTATAGATAAAATGTTGTAATGTTTATATTTTAATGTGTAAGAGATTAATTGTCTAAACTATTAATCATGTGGATATATTGATCCATTTTGTACGTTAAATGTTTTGCAAATATATTTGGTATATATAAAAGATAATATATAATATTTTTAGTTATATATAATCATTCAACTTTAATATAAATTGTTTTATATAATATGCTTATATGTTATATCATGTTTTTTTTTTGCTTCTTACATTGTACATAACGCTTGTACTAACAATTCTTAAAATTTCTGTAATGTGTTGTTATAAATAAAATTTATGAGTTTGGGGAATAAAAGATATTTTTGTATCATTACTTTATATAAATTATGTTTTTAGTGAAATATATAAAATCATGTTTACTTAAGAGTTCCATGATGTTTGAATAATTGATTTATTAATGATAAGTCAAAAGTTATTATACTTTCATAATTATCTTAAAATTATTTAAGTTCGAAAGAAAATGTATTTAGATATGGTAACTACTAATTGTATATTTTCGTAATTTCAAACTATTTGACATACTAACAAAAGAATATACAGTAAGAACTCTATAAATTAATAATGTTGGAATTTTAATAATTTATTAATTTATGAGTTATCAATTTACAAAAAATCATATGTTTAGATTTTTTTCTAATTTTATTTATAAAATAAGAAAATATTTGATTTTACCGTACATACATTACTTAAATTTTAGAAATTGAACTTTCATATTGTTTTATTATATTATTTAGTGTATATTTTATGTTTCATAGAATTTATATGTGATTTTCAATATAATTTTACTACATACTATCAAAATATATTGAAATGTTAAGAAAAAAATACATTGTGAATATAAACCAACAATATAATGTTTAGTTTGAACTTATATAAAATGTATATATAGATATATTATTAATTATGATTTTAATGGGATTATATATTTACATAGAACTTTCTAAAAATATTATTTTTTTATTTTTTTATTTATGTCATATTTTGAATCAACCAACTCGGGACCGCTAAAATTTATTAATCTATAGTGTTTATTAATTTATAGAGTATTGATTTATAGAGTTTCTACTGTACCTAAAATCTGAACAAGATGATTGATATTTCTGAATACATTCAAAATCTAGACAATTATAACTAAATCTAAATGATTTTTTTTATTATTAACTGTTTTTGGAAACAAAAACTTGAAATAAGAAGATGATACAATTTAACTAAAAAGAAGATAATACACTATAATTAAAAGAAAATAATGCATTATCTTCACTTATATAGATGTAACAAACAATATAAACCCTTTTATAATATGGTAATATACATTAAAAATATTAAAATATTATAAACAACAAAATACATATATAAAAATTTTGTTAACCAGTTATAGTTAAACATCTTAGAAATAATACATTTCTGAAATAAAACCAAAATATAAACAACATTTAGCAAGTAACAATATACAAAATAATTTTATAAAAATAAATGGAAATTGTCCTGCCAGTCACGCAGGTAAGAATGTAGTTTTTGTGTTTAATCTATAGTATTATTTGCGAACTGGTCTATCAGGTTAAATATATACATAGTCAACGAAATATAAAGAAAATTCTCCTTATCCGTTTCTCTTTACTTTCTCATGGAACTTATTTGTGTTATCTCACTCATATTTCAGCGACGAGGGCCAAGCAGTCAATGAAGTTGTGAAGGCGGTTAAGTCAGTCCTGTTCAAAGTTTCGCTGATTGGGAGCCAAGGTGTTTCTATTCAACCTTCAATTAACAGTGACGCGGGAACTTCCTCTGGAGGAGACAAGCACAAGGCTTTTGGAGTGAAACTACGGCTGAAAGAGTTGGAAGATATGTTGGGTTGTGATAAATACAAAGGAACTCGTATCATTGGAGTTGTTGGGATGCCTGGGATAGGTAAAACCACACTCATGAAAGCGCTCTTAGAGAAGTTGCAGTTTAAGTTTATGAAGCACGCTCTAGTTGAGAATATCCGTGCAAAATCAGAGGACCCTGGGTTAGATTACTTACCCACATTGCTTTTGGAAGACTTACTGGGGGTGGAAGATCCTTTCACAGACAATGTTGAGGACCCGTACGAAACGTACAAGCCTCAATTGCTTAGACGCAAGGTTCTTGTTATTCTGGATGGTGTTAGTCAAAAGGAACAGATAGATGCTCTTCTCAGGAAAGGTGACTGGATTAGTGAAGGAAGCAGGATTGTCATTGCAACAAGTGACATATCCTTGATAAATGGTCTGGTTCACGATACTTACATGGTCCAGAATCTGGACCACAGGGACAGCTTAGAGCTCTTTAACTACCATGCCTTTGGTGACGCTCAAGCCAATCCTCCCAATTACACAAAGCTGAGAGAGGAGGCTTTACATTACGCCAGAGGACATCCACTTGCTCTCAAAATGTTGGGTAGAGAGCTTAAGAATCAAAGTATGGCTCAGTGGAAATCGAGTCTGGAGAAACTCGCCCAGAGTCCAATCCCTGATATTGGAAGTGTCTTCCAAATGAGTTATGATGAACTGAGTTCAGAGCAGAAGGATGCGTTTCTTGACATAGCTTGTTTTAGATCGGAGAATGTGGATTATGTAGAAAGTTTACTGGCTTCACCTGACCCCGGATCTGCTGAAGCAATGAGTGCAGTAAAAGCTCTCACGCATAAGTTCTTGATTAATACTTGTGACAGTCGAGTGGAGATGCATGATCTACTGTATACTTTTTCAAGAGACCTCGATTCCAAAGCATCCACTCAATATGGTAACAGAAAACGGAGGCTGTGTCTCCATCAAGACATAATCAAGGACGGTGTAATCAATGCGCAAAATAAGATGGTGAGGCCACACTTAATTGGTAAAATCTTATTCTTTTCTCTTAGCTAATGTTGTGTTTGTTATTGTTGGTATTGGTTATTAGCAAGCTGCCAATGTCCGAGGTATTTTCCTAGACTTGTCTGAAGTGAAAGGTGAAACGATCTTAGACTGCGACCACTTCATAAGGATGGTTAATCTCCGGTATCTCAAGTTCTACAATTCTCAGTGTCCGCAGGAATGTAAAACCAACAATAAGATCAATATTCCTGATAAACTTAAGCTACCACTGAAAGAGGTTAGATGCCTCCACTGGCTGAAATTCCCACTGGAGGAACTTCCAAATGATTTCAACCCGGTGAATCTTGTTGACCTTAAGCTGCCCTTCAGCGAGATTCGACAACTTTGGAAGGGTGACAAGGTGTGTTTCTAAATAATCATTTGATAGCTTTGTTAATGGTAAAAATATCCTGGATTGTTGTTTTCTTTACTGGTGTCCTATAGCTGGTGGCAAAACGTTTTTTTTTTTGGTTACAGGATACACCTTTCTTAAAGTGGGTTGATCTCAGTCACTCAAGTAAATTGTGCAGCTTGTCAGGGTTATTAAAGGCTATAGATCTTCAAAGATTGGACCTTGAAGGCTGCACAGCATTAAAAACTTTGCCAGGTGGTATGAGAAAGATGAAAAAGCTTGCTTTCCTGAATCTGAAAGGTTGCACAAGTCTCGAATCTATTCCAGAGATGAGTTTAATTTCTCTGAAAACTCTTACTCTCAGTGGCTGCTTGAATTTTAAGGAATTTCCGTTGGTTTCAGAAAATCTTGAAATTCTATACTTGGATGGTACAGCAATAAGTCAGCTTCCTGAGAATATGGAGAAGCTACAGAGACTTGTTGTATTGAATATGAAAAGTTGCAAAATGCTTCAGAAAGTCCCAGTCCGGGTTGGTGAGCTGAAAGCTCTTCAGGAACTGATACTCTCTGATTGTTTAAATCTCAATTATTTTCCAGAAATCAGGATGAGCTCTTTAAACATTTTACTTTTGGATGGGACAGCCATTGAAGTGATGCCACAATTACCCTCAGTGCAGTACTTGTGCTTAAGCAGAAATGACAAGATCACATGTCTTCCTACTGGCATCAGTCAACTTGTTCAACTAAAGTGGTTGGATTTGAAGTACTGTAAGAGTCTTACATCTGTTCCAGAGTTTCCACCAAATCTTCAGTGCTTAGATGCACACGGTTGTAGTTCGCTGAAGACAGTTTCGAAGCCTCTGGCCCGTATCATGCGAACCGAGCAGAACCCTTCCACATTCATTTTTACCAACTGTAAGAACCTGGAACAATCTGCCAAGGAGGAAATCACATCGTATGCCCAAAGGAAATGTCAGCTGCTGTCATATGCTCGTAAACGCTACAATGGGGTCTCTCTCTATATCTCTTTTTTACTCTTTGTATCGCTCTTTAAGATTCTTGTATCTCAAGAAACTCTGCAGTCTTATGTTTTTCCTTGTTTATATATTTGCAGGGTCTTGTTTCAGAGGCTTTGTTCAGCACTTGCTTTCCTGGATGTGAAGTGCCTTCATGGTTTTGTCATGAAAGAGTTGGATCAGAGCTAGAAGTAAAACTCCTCCCACATTGGCATGACAAGAGGCTTGCAGAAATAGCTCTATGTGCTGTAGTCTCATTCCATGACTGCAAAGATCAAATCAGCTGCTTGTCGGTGACCTGCACCTTTAAAGTAAAAGTTGAAGACAATTCTTGGGTCTCATTTACTTGCCCAGTAGGAAGTTGGACCAGACAGGGAGACAAGGTTGATTCAGACCATGTCTTTATAGGCTACACCAGTTGCCCATATACCATGAAGTGTCCTGAAGACGAGAACTCTGATAAATGCAGTTCTACTGAAGCCTGCCTTGAATTTACTGTGACGGGGGGTACAAATGAGAAAGGAACACTGAAGGTGTTGAAGTGCGGTTTAGGTTTGGTGTATGCAAAGGATAAAATCAAAAACAGTTCTCATGAAGCAAAGTATGATATGCCTGTTGAAGTGAGCGTTCAAGAAACTTTAGGAGTGGTTGATGAAGATGATAATGAACGGCCAAAAACGAAGCAAAGATCAATAAGGGACGATAGTATCCCGTGTCAATTAGACATTCATGCAAGTGTACCTCCAAGGAGTAACGATAATTCAGTGGCCAGGCCCATGCTTGAGAATCTCCAAGGGCGAGATGAATCTGTTCCAGGTTAAGCACATTCTTACACAGAACTCCAAGTCTTGATGAAGAAAATCCAGCATGAGTAAAGATGTCAGTCAAGTAGTCAACGTAATACAGATGACATTCACTTTGCATCCTCATAGTAAGCAGAAATCAAAAAGCAAAAAGGGAAACTGAAGATATTAGATCAGAGCTTACCCAGATTCCAGAATCTTTAGTGACCTATCAGCCATCATTTTTATCCTGCTTTTGAGTTGTGTTCACGAGAGCCTGTCAAGTTACATAGTAGAAAGATAATTTTTTTTTATAAAATCCTTATGTTGCTGTTTCTTGGTCAAGTTTATTTCTGGTTGTTGTTTTTGCTATCTTTCCGATTGAGCCCCTAGTATTTAAGCTTTTTGTAAGACTCTTTTGACGGTTGAATAAGAATATCTTTCTGATCATGATTCTTTTTATATTTGATAAGCCTCTCATTATGTCAAGCCCTGCTGTTGTCAATTGAGGTTTAGCTTGAATGTAAAGCACTCGTACCAAGTAAGGATGATCCATTTTTGTGAAATAACTTTGTGGGTGAATCTTGATTCTGCTTTTGCGTGTAAGAAAATAATACAGTGTTTTGGCTAAAGGTTCAAAGGGGTTATGTTTTTGCTACTTGTCGTGTAAGAAAAGAGCTTCACCATCTATAATACAACCTGTTCTTGAAATCTCTTTTGAATGACCTCTTGGAAAAGCTAATGATGACTCTAGCCAAAAGACATACTTGCAACGTAATAGTGCAACAACATGTTGCAAGAAATATGCCTATTTTGCTGGTTATTACTATAAATATGGTGTGGCTTCGTCAGGCAGAGACCCAACATGTCAACTTCTTTAAGAACAAACTCGAGTTGATTGGTGTAGATCTCACCAATCTCTTTGTGAGAATCAGGGGTCATGATGGCACATATTCTCCAGGAAGTGTTGGAATAAGCTTGAAGATGACTCAACAAGAATGAAGACTTGCGGAGCAAGGAATCCTGATCTGATTGAGATTCGAGATAAAGATGGATATGTCATTAGGAGTTATCTATAATATAAGCCTTCTATAGGATTTACTTGTTTAGCTATATAATAGGTCCATCGAGTTATGATTGGATCAAGTGTGTGTGATTGAGAACTTGAGGTTTTTGAGTGAGTTTTCCTTGAGGTTAAATAAGAGAGTGATTCTTATAATTCAGTTGCATACACAAACATATTCGATTTCTAGTTTCAATATTTGGTATCAGAGCATTGCATTGAAACTATGGGAGATCTCGCGGTGGTTACAACAAAACCAAAGGAGCCAGGATCATCATCGATAAAGTGTCCCGTATTGAATGCTACAAATTATACTGTATGGGCAATCAAGATGAAGATATTATTGAAGCTACATAAGGTTTGGGATATCGTTTAAACAGAAGGAA

>.::GWHANRE00000002:23228969-23238273(+)
CAAAACATTAAATTCGTAAGCAAACAGCAAAACAATTTGGAGTATAAACAGACAGTACATTTCGAACCTGGTAGTCTGTGCAGATGAAGTATCTTTTCCCCGGGAGGTAATCATACGTATCATCTTCGTCGACGAACTCCTTTGTGATAGATCCACAGGGGCACAGCTTCGGAATTCCCTGTTGGGCTTCTGAAACGAAATGAAGCATGTTGTAGTACGCTTTGTGTGCTTTCATGTCTCGCAGTTCGTCCTCCATTTAGAGCTGACAAGAAAAAAAAAAAAAACAACAGAATCATCAAAAGCCCCAAATTATAAAACCCTAAATCGATTTATAAAACCCAACATCGAATGACTGCTTAATCACGGACCCTTAAATCCTCCGAAATAACCAAGAACTACATCGAAAAGAGTCGATTGGCAAACCCCGACAGGAACCCTAATTCTAATTTTATCCCCAATCGCTAATGAAACCCGAAATCTATTCAAACCCATGTATCGAATCCATAAAAACAAGAGAAATCTACATGCATGTACTCTATAAGAAAGAATAGTGAGTATTAGCGGTCGGATTTGGCCGGATTTACCTGAAACCAAGCAGATCGCCGATTCTCCTTTGTCGGCGCCTTTAGAGAAGGAGAGGTTTTTTTTTTCTTTACGAGCCGCGTAAATGATTCATTCCCGTCCCCCTACGAAACGCAACGTTTCACCCAACCAATCAGATGATGCCAGGTCATTTAGGATCAAAGACAAAAAATCCTTACCTAAGGATTCTTTCTTAGCGTAAGCCCATTTAATATTAGTATTTTCTTATGTATTAGCGCTAAGGATTGTGTTAAATCCCGCGTTGCTCATGCTCTAAGGTTTGTAGATGAGTTATATATGAAGTCAACGCTCTTTTTTTTTTTGACGTCAACGCTTCCATTACAAACCTAGGTTGGTATTAATAGCCTAATTTTGTACAAAACAAATTCGCTTTACAAAGAATGCGCTCAAAAAGTGTATGTTGCCTTGCCTTGAGGTGACGAGGACCTTGCTAGACCTCGCCATGTCTAATTTTATTCTGTTACCTCATATTTTTAATGTTCCCATAAAACAAGTTTTTTCCTTACTTGTTTGAGGAAATATGGCTCAGGAAGGAATGCAACGACTCCGAACTTGTAGAGGAGATTGTCAGAGATGTGAATGAGAAACTCTCACATATGGGGCGAATTGGAATCTACTCGAAGCTGCTGGAGATTGAAAACATGGTTAACAAGCAGCCTTTGGGCATCCGCTGTCTTGGAATCTGGGGTATGCCTGGGATAGGCAAGACAACACTTGCTAAAGCCTTCTTTGATCAAGTGTCTGGTGAATTTGATGCTTGTTGTTTCATTGAAGACTTTGATAAAGCTATTCATGAGAAGAGAATTTATCGTGTCGTGGCTGAACAATTAACGCTTGGAAATGGCGGTAAACTGAGCTTGCGCAGAGACAAATTAATCAGTAAGAGAGTTCTTGTTGTTCTGGATGACGTGCGTAATCCTCTGGCTGCAGAGTCTTTTCTCGAAGAGTTTGACTGGTTTGGTCCCGAGAGCCTGATCATCATAACGTCTAGAGATAAACGAGTGTTTCGCCTTTGCCAAGTCAATCACATATACGAGGTTCAGGGTTTAAATGAAAAGGAGGCTCTTCAGCTCTTTTTGCTGTGCGCGTCTATAAAGAATATGAGAGAGCAGAATCTCCACGAGCTTTCAGTCAAAGTAATAAACTATGCTAAGGGAAACCCTTTAGCTATCAGTATTTATGGCAGAGAGCTGAAAAATAAGAGAAAGGTGTCAGAAATGGAGACTGCATTCCTCAAACTCACGCGACGTCCTCCACTTAAGATTGTTGATGCATTCAAAGGCAGCTATGATACTCTTAGTGACAGCGAAAAGAACATTTTTCTGGACATAGCTTGTCTCTTCCAAGGTGAAAATGTCGACGATGTGAAGCAGCTGCTTGAGGGTTGTGGTTTCTTTCCACATGTTGGAATCAATGTTCTTGTTGAAAAGTGTCTGGTGACTATTTCAGAAAACCGAGTGCAGATGCATAATCTGACAAGGGATGTTGGCAGAGAAATTGTAAATGGGGAAACAGTACTCATTGAGAGGCGCAACAGACTGTGGGAACCTTGGAGCATCAAATATTTATTAGAAGATAAAGAACGCACAACAAAACGTGCTCAGGTCCATTATATTTTGATAGTTTCATATTTAGCCTACTTTGTGAGCCAGCTGCCTAATGTATCCATTTCCAATATTATTTTAGGGAACTGAAGAGATCGAAGGCATGTTTCTCGACACATTAAACTTGAGTTTTGATGTCAAGCCTGCTGCCTTTGAGAATATGCTGAACCTTAGACTCCTGAAGATTTACTGTTCCAGTCCTGAAATCCGTCATAGAATCAATTTCCGTGAAATCCACTCTCTTCCTAATGAGCTAAGGCTCCTCCATTGGGAGAACTACCCTCTGCAATTTTTGCCTGAGCATTTTGATCCCATGAACCTTGTTGAAATCAACATGCCGCACAGTCAACTTCAGAAACTTTGGGGTGGAACAAAGGTAAGCAAACTCTCACATGTCTCTTTCACCCTTAGTGATACTAATCTGAATTGTTATTTTTTATTCGGCATTTTCTTCTCAGAACCTGGAGATGCTAAAGACAATCAGGCTTTGTCATTCGAGGAAGCTGGATTGTATTGATGATATTCTAAAAGCGCCAAATCTTGAGGTAGTTGATCTCCAAGGTTGTATAAAACTGAAGAGTTTCCCATCCACCGGTCAATTGCTGCATCTTCGAGTTGTAAATCTCTCAGGTTGCACAAAGATTAAAGAATTCCCTGAGGTTCCACCAAATATTGAGACGTTGCATCTCCAGGGTACTGGCATAAGAAAATTACCACTTTCTGCTGTTAAGTCAAGTGACAGAGTGCTTGCGAATCTTCTAGCAGAATTACCCGGTCTTTCAGATGCCTTGAAACTCGAGCGTCTAACAAGTCTGGTGAATTCTAACTCATCTAGTCAAGATCTTGACAAGCTTATTTGTTTGGAACTGAAAGATTGTTCTCGTTTACGAAGTCTGCCAGACATGGTTAGCTTAGAACTTCTCACAGTTCTTGATCTCTCTGGTTGCTCAAAGCTCAAGACTATTCAGGGTTTCCCACGGAACCTGAAAGAGTTATATCTTGGTGGCACTGCGGTAGGAAAAGTGCCACGACTTCCTCGATGTCTAGAACTCTTGAATGCACATGGTTGTGCCTCTCTGAAATCAATTCGATTGGACTCTGAGCACCTTCCTATGCATTATACATTCAGTAATTGTTTTAATCTATCACCACAAGTGATCAGCAATTTTTTAGTGGACGTACTGGGTAATGTTAATCGCATACCAAGAGATCGTCTGCACGTAATACTCTCTCTCCCTCTCTCTCTCTTATTCCAATGCCTGATATGTATACACAGACATGACTATACCATATCATATCTGACTTATTTTCTTTTATTACAACAGGAACTCAATGAATCTCCGGCTTTCAGCTTCTGTGCGCCGCCCTCACATGCGAATCAAGTTTCCACACTAGGTCTGAAACTAGGATCTTCTGTAATGACACAACTAGATCCTTCTTGGAGGAACACGCTTGTGGGCTTTGCTATGCTAATGGAAGTTGAATTTTCAGAGGATTACTATGATGCTAATGGTTTTGGCATTAGCTGTGTTTGCAGATGGATAAACAAGGAAGGCCACTCTCGTAGGATAGAAAGAAATTTGCATTGTTGGTCTGCAGGGCAAGTTGCTCCGAATGTGCAAAAGAATCATCTGTTTGTCTTCTATGATGCTAAAATGCGTCCAAGTACTGGCGAAGGAATTGACCCGGATATCTTAGGTAATTTAGTTGTATTTGAATTCTTTCCGGTCAACCAGGAAATGAAGCGTCTAGATGATAGTTGCACAGTGACAAGATGTGGGATCTATGCAATAAAGAGCAATACAGAACTTAAGATGAGCTCACCAGTTTCGTCCTCGGATCCGATGGAGTGTTCTGGTGATCAAGTTGAAGAAATATTGAGAGTAAGCTACGATGGTCTAGAGGAGATGGATAAAGCTTTATTTCGTTTCATCGCGTGTTTGCTCAATGACGAGAATGTTGATTCGGTGGCACCACAAATTGCTAGCGCTGGTGTGAACATTGATTCTGGGCTCAAGGAACTAGCCAGTAAGTCTCTGATACGTGTTTCTTCCAATGGGGAAATAGTGATGGATTCTTCGCTACGAAAAATGTGGAATGAAATCCTCCATAGTCAATCCATGCTGCCTAGTAGCTCGAAAGATTTAACAAGAGACGTTGAGAAGGTCTCTGTGGCTTCTTCTTCGTCTCGGTCTTGGAAATATGATGTTTTCCGGAGCTTCAGTGGGCAAGATTTCCGCAAAAATTTCCTTAGCCACTTGGCTGTGGAATTCAAACGTAAATCAATCATCACATTTGAAGACACTAAGATAGACAAAGGCATGCCGATTGGCCCCCTTCTTGTACAAGCGATAAGAGAGTCAAGGATCTCGATTGTTGTGTTCTCTAAAAGGTACGCCTCTTCAAGCTGGCTCCTGGCAGAGTTGGTGGAGATTACCAAGTGTAAGGAAGAGTTTGGTCAGATAGTGATACCAATTTTCTATGATGTTGATCCTGCGCATGTTCGGAAACAGACCGGTGAATTCGGAAGGCATTTCAAACAGACTTCGAAGGGCAAAACAGAGGATGAGAAACAGCAATGGCAACGAGCTTTAATGGATGTAGCAAATCTTCCAGGATACCATTCTCCAAGCTGGTACGTTTTCTTCAGCCATTATTAGTTGCCGTCTCTTGGATACGACACAAATCTCTCACGCGTTTGGATTAAGAAATCCTAAATTATAGTTTCCTAGAAAGGATTGATATTAATGTTTGGATAATATTAGCCAACGGAATCCATTCCTGAATTAATGTACGGTAACTTTCCTTCTCCTTGTTAGGCATAATGAAGGAGAGATGTTTGAGACAATCTTGTCTGATGTCTCAAACATGCTGAACCATACGCCATCGCGTGATTTTGATGATTTGGTTGGAATCGACGCTCATATTGCAAAAATGATTCCGCTGCTGCACTTGGAATCCGATGAAGTGAAGATGGTTGGAATTTGGGGGCCCCCGGGGATTGGTAAGACTACCATTGCAAGACATTTATACAATAAGATCTGTCCAACATTCCAGTGCTGCGCTTTTACAGATCACCGAGATGTTAATAACAAGTTTGGCGAGTCAGATTATAGCGCAAAGATGTATATACAGCAACTAGTTTTATCTGAAATTACGTACGTAAAGGATTTAAAGATACCTCATTTAGGTGTGATGCAAGACAGCCTAAAGTATAAGAAAGTTCTTCTCATTCTAGATGGTGTGAATGATCGATTGGTACTAGATGCCGCAGCAGGAAATAGTAACTGGTTTGGTCCAGGGAGCAGAATTATTGTGATTACGAAAGATTTAGCTCTTCTGAAGTCTCATGGGATTAGTTATATATACAAAGTGGATTTACCATCTAAAAAGGAAGCTATTCAGATGTTATGCCTTTATGCTTTCGGGCAAAAGTATCCATTTGATGGTTTCATGGAACTTGCAACTGAAGCTGCAGAGATGGCAGGTGCTCTTCCGTTGGTTCTCAGAGTTTATGGTTCTTATTTGCGAGGGATGAGCAAAAAAGAGTGGTCGGAAGTGTTGCCTCGGCTCAGAAATAGACGGGATGGAGAGATTGAGAGCTTATTAAAATTTAGCTATGATGGGTTACATGAAGAAGACCAAGCTTTATTTCTTCACATCTCATGTTTATTTAATCATGGTACGGTTGAATATCTCACACGATTGCTCACAAGCCACTTCATGGATATTAAGTATGGGCTTAGACGCTTAGACGAGAAATCTCTCATCCATATATCAGAACACGGAAATGTTAAGATGCACGATTTGCAACAAAAATTTGGCAGAGAGATCATCCGTAAACAATGCCCTGTTAATCCTGGAAAACGTCAGTTTTTGTTGGATCCCAGGGATATTAGTGAAGTCTTTGAGGAAAACACTGTAAGTTTTAAACATACACATGCCATTTGTTTAACAATAAATGCTAGTCTATGTCACGGTAACCTGTTTCTGTCGGGACTCTTTTTTCAGGGGACAAGAAACGTTCTAGGGATATCGTTGGACATGTCAGAGATCAAGGAGCTTTTAATAAGTGAGAGAGGATTCGATGGAATGAAGAATTTGCAGTTCTTGAAATTCTACACAAACTTGGAGGATAAAGAAGTTAAGGTGCGCTTACCTCATGGTCTTGCTTATCTGCCTCAAAAACTTACATTATTGCATTGGGAGGGCTTCCCATTGAGATGTCTACCTCCTAACTTCATTCCAAATCATCTCGTTGAACTCACAATGGAAGCTAGCAAACTTGAAGTGCTATGGAGTGGAATTCAGGTACATGTTAGAGTTTTTGTTACCACCGAATTTCAAAAGTTTTGTTAATGCTTCAGATTTTCTTTCCATTGTTGATGTCATCAAATATATGAATGATATTAGTAGAAGTTTGGAAACTAATGGTACTGTTGGAAAGATTCTGATATATGTTTATACCATTGTTTTTCTGTTCAGCCTCTTGAAAGTCTCAAGTGTATGAACTTACGGGGTTCCTTAGACCTGAGAGAAATCCCAGATCTTTCGCACGCCATAAACCTTGAGACATTGGATCTTGGCGGTTGCTCGAGTTTGACTAAGCTTCCTTACTCTATTGGGCAGCTCCATAAATTGAAGGACTTTGACATGGAGCGTTGCATATATATGGAGGTTCTTCCATCCGGCATCAACTTGGAATCTCTCTATTACCTTAATCTCAATGGCTGTTCACGGTTGAGAAGTTTCCCACAATTATCAACAAGCATTTCAGATCTCTATCTTGATGGAACTTCGATAGAGGAAGTTCCTGGTTGGATCGAGAACATCTCTGCGCTCACTTACCTATCTATGAATGGGTGCAACAAGTTAAAGAAGATTTCCCCAAATATATCTAAACTGAAACTTCTCGTGGAGGTAGACTTTTCAGAATGCAAAGCATTAACGGAAGAAAGCTGGGAAAACCATCCTGAGGAGATATGCACTTCCCTCATGATTGTAAACATGTCTGGCAACAATTTTGAGAGACTGCCAGACACATGGATTTCCATTCAACCAAAATATCTTGATCTCGGTAATTGCAGAAGTCTCGTGTCACTGCCGGAGCTCCCCACATCACTCTCTATCCTGACGGCAAATTATTGTGAATCACTTGAGAGTATATATGGCTGTTTCCAACAGCCACAGATGTCTCTCCAGTTTATTAACTGCTACAAACTGAATCAGCAAGCCAGAGAATTCATTCTACATTCAGACTGTGCTTATGCTATCTTACCTGGTGGAGAACTTCCTGCATATTTTACTCATCGAGTCGATGGAAATTTTCTAACCGTCTCATTGCCTCGGATCTCTCTTTCCAGAAAAATCTTGAGTTTTAAAGCTTGCATAGTTGTTGAACCAAGAGTATGTTGGTTTGACTTTGGGGTGATTTGGCTTTTCCGAGGTGGAAAGGATAATAAATATTTTAGTTTGTCGACAAACATACACACTAAGACGAGTCATCTCATCATATTCGGTTTTGAGTTCTCCTGTGATGGATTCAATGATAATCCAGCTGAGCTGAACTATAGCGATGTGCAGTTTGAGTTTTTTGGCGTTGACCACCAGAAGGAAATAATAAAGATAAAAGAATGTGGTGTACAGCTCTTGGAGCTTTCTTCATCTCTGAATGGTAGTATGAAACGCTTTAAAACTGTGAACGGCGAGATGTCTGGAGATGACAACGCGGAGCCAAGTCGAAGCAGGAATCAAATGCGTGTAAGTATGAGCAAGGGTTGATGATTGAACAAATATGTAATTCTCTTTTGATTCATCCTGGTTAAGAATTGTTTTTATTTTGTACTTTCCTTCTGCAGATAACTTAAAAAACAGCTCAAGAATCTCCAGGTTAGACTACCCAACTTTGAATATCAAAATTTGGTTTGGTCTAGGTGGAGCGTCTAGCTTCTATTTATGTATCTTATACATTGCTGAGGTACCATGGGTGCTCTAATGTTGCTCTTTCCTCAACCCTTTTTCAATCTTGCAGGAGGCCTTTCTATATTGGTACCATGGGTACGCTGAAGCGTCTGGAGGCTTGAGCTTAGGTAAATGATGATTGAAGAACTCACTTATGTTTTCTGCTTATACTGAAGAGCTCATAATAATGCATGAAACATGAAACTGTCATGGATCTATGTGGTGATTTTGAACGTTGATTTCTCGTTAGGCCAGACACTAGATGAAGATAGTACTGCTGGTTTGTTTTGATTCGGTTTGGATTGTGAACTCTGTTGACTTTCTGCTCTCTTTTTGTTACTGTGGAACACAAGGTACTGTTATTGCTAGCGTGGTAAACATCTATTAAAAGTTGATGTGGTAATACAAATGTCTATGACCCCGGTTTAGCTTCCATAGGACTCGTATAGTGAATGTTAAATTCTGCTATGCTCCTCTGCTACAATATAGACATGGTAGAAAAAACTGACCAATGAAGTATCTGGTCAGCGAACTACTGTGTGCACATTATCGTGTTGGCTGAGGTCCATGTTAAATTACTCTCATTAGGAAAGTAGATCCCTCCCAATGGGAATCGACACTATGGCCCTTAGACCCCACTACTAGGTGATCCAAGAGTTTTAGCTTGGCCAACTCCTTGTTGGTGTTTTTTTTTTTTTACTTTTCTTGCTCCTTTGATATGTTTGCAAGAGTACTGCTTCTGCTGTATCACAAAAGAATGTTAGAATCAGGATAAAGGAGGCTTTATCATGCAACATCAAACATCCACAAGTTAGTCAAAGATCCAAATAAAATAAGCGATGCGTCATGTGTTTAGACTTTAGAATGGTCTAGTTGGATTGTTTGGGGTCCCTAGGTTGAAGATTCATGGTTTGAGAGTTCCTAGATTTCAAGAGAAACCATGTAAAATTTTGAAAGAGAAGAAGTGTTGCACCTTTGACTTGATGTACAGAAACTCTATTCTCGTTTCCTTTTTTTTCTTATCTTCGGGATTGCAGAATTAGTACTTCTCCTATACGACTTCTCTTAACTTACGGCAGTTGTTTCTGAACACAACCAGTTTTTCATTAGTATCTGAAAGAGCTGATAAGGCCTCT

>.::GWHANRE00000002:23237188-23240491(-)
TAGAGTCTTGATATCCCAAAATCTATAACTCTTCTTATTGATCACTCCAAACACAGATTACAAGCTAGAATAGAGATGACAAGATGATAAACGAATAGCTTTGAGCTGACTCCGGCTAGGCTCTCATGGCGAGCTTCACCTTCGTCACCGATCTCATGGCGATCGGGTCAAGATGACTCATGTCGTCAATCTTCCTACAACATCAAAGCATAATCTTCTTCTCCCCCTGTAACTTCCTCTTTATACTCAACTTCTTCACGAACAGCTTCAAAGCTCGTAACGGTAAACCTTCCGAATCAAACCAAGGCTCTCCTGACTCGTCTTCCTCATTAAACACGTCAGCATCGTCACTTGCCACGTCAGACTCAGAATGATAGAAGTCTATCAATACTTCCCCCATGAAAACAAGCTTGCCCTCAAGCTTGGAAGAAGAAAAGAAACTGATGGTGCTCATGGTAAAGATCATGATAAAGCTTAACCATGCTGCATTCTTGAAGGTCTTGTAGTTTCTGCAAATGGCCAATGTAGCAGCAGAAGTCTCCTCTTTCTCTTTATACTTGAACATCCAAGACTTGGGCATTTTAGTTCTCCGCCTTTGTTGCATCACCTTGTGGCCACTGTGAATAGACAAGCCACTCCACAATCCGTAAGCACCGCAAGTATACATGTCTTTAACCAACCCTCTTGAATCTCTGTGTTCCTGCCCTTCTAATAAGTCTACCATCTCAAAAGCACACGTGGGATTGTCCTGTCTTATCCAGCGACACCCAAGAAAACAAGAACTTCTCCACTGACTAAGCACAACATGTAATAGCAGAACTTGCACTTGCTTTAGTCTAGCTTTGTATTTGAACATCCATGTCTTGTAGCACTTCTTCCATTTCTCCCTTTGTTGTATCAGAATGTGTAACATAATGCCCTCAAAATGCATTAACAACATGTATATCTCTTGATGTAATAGATGATTCCAAACTGTTGAAACTCTGGTTTGAAACAGCTCATGTATCAACAGCTCTGATTTCTTCTTTTGTTCTCTATCACATCTCCAAATCAACGCAGCCAAGATCAACCAGCAAATAAGTAAGCTCTCATATACTCCCACCCTTGAAAATAAGCTTGACCCCAAGCTTGGAGTCTATATAGATGTAGATGAGTTGCCGCGTGGAGATCTTACAGAACTTCTTGTGAATGGGATTAAGGAGTCGAGGATCGCACTCGTAATCTTCTCAAGCGGGTACGCAGAATCAAGTTGGTGCTTAAACGAGCTGCTGAAGATCAAAGAACTTATGGAAAGAGGGAAACTACTAGTCATTCCAATCTTCTACAAAGTGGAGCTATGGGAGGTTACACAACTAAAGGGTGATTTCGGGGTTAAATTTTGGAATTTGTGGCGTATTAATCGGGATAGCCATATCGTTAGCTGGAAGGAAGCTTTGGAGTCTGTTGCGTCCATGGAGGGGATCTATTTGAAGGAGCACAGGTAACTAAGATTATAATATAGATTCCTGAATTCTTTCCTGCTGAAATTATTAGATTGAATCCAGTTTTTTTTTTTTTCTGAACGGTTTGGCAGTTCTGAGACTGAGTTCATCACTTTTGCCGTCAATGAAGTCCTAAAGAGAGTTTCTCTGTGGGAAGGAGAAAATCCATCTCTCTTTCCTTCGACAGAGAGAGGAAAAAGTACTGGATTGCCCCTAGGGACAGGTGAAAAGCATAAAACTTATCAGAACAAACAGCACCTCTTTGGAATGGAACATCACATGGAGCAATTGGAGAAGAAGTTAGAGTTTGACTGCAACGAAACTCGCATTATTGGAGTTGTTGGAATGCCTGGTATTGGTAAAACCACTCTCGCAGTGATGCTGCACGAGAAGTGGAACAGCCAGTTTATACGCTGTGTGCCTCTTCTAAATATCCGTAAGAAGTCAAACGACTATGGACCAGTGTGGCTGCGAAAGACTCTTCTGGAAGTTTTACTAGAGGGAAAGTTTCCATTGATAAGTGACAAGACAACGCATGAATCTGTGAAGGATATATTGCTTCATACTAAAGTTTTTGTTGTTCTTGATGACTTGAGTGACAAGAAACAATTAGAGTTTCTTCTCGGCAACCTTGGTTGGATTAAGAAGGGAAGCAAGATTGTTATTTCAACATGTGACAAGTCATTGCTTGATGGATGTGCTCATGATACTTATGTAGTACCGGTATTGAATGATAGAGAGGCCTTATCAGCTCTTTCAGATACTAATGAAAAACTGGTTGTGTTCAGAAACAACTGCCGTAAGTTAAGAGAAGTCGTATAGGAGAAGTACTAATTCTGCAATCCCGAAGATAAGAAAAAAAAGGAAACGAGAATAGAGTTTCTGTACATCAAGTCAAAGGTGCAACACTTCTTCTCTTTCAAAATTTTACATGGTTTCTCTTGAAATCTAGGAACTCTCAAACCATGAATCTTCAACCTAGGGACCCCAAACAATCCAACTAGACCATTCTAAAGTCTAAACACATGACGCATCGCTTATTTTATTTGGATCTTTGACTAACTTGTGGATGTTTGATGTTGCATGATAAAGCCTCCTTTATCCTGATTCTAACATTCTTTTGTGATACAGCAGAAGCAGTACTCTTGCAAACATATCAAAGGAGCAAGAAAAGTAAAAAAAAAAAAACACCAACAAGGAGTTGGCCAAGCTAAAACTCTTGGATCACCTAGTAGTGGGGTCTAAGGGCCATAGTGTCGATTCCCATTGGGAGGGATCTACTTTCCTAATGAGAGTAATTTAACATGGACCTCAGCCAACACGATAATGTGCACACAGTAGTTCGCTGACCAGATACTTCATTGGTCAGTTTTTTCTACCATGTCTATATTGTAGCAGAGGAGCATAGCAGAATTTAACATTCACTATACGAGTCCTATGGAAGCTAAACCGGGGTCATAGACATTTGTATTACCACATCAACTTTTAATAGATGTTTACCACGCTAGCAATAACAGTACCTTGTGTTCCACAGTAACAAAAAGAGAGCAGAAAGTCAACAGAGTTCACAATCCAAACCGAATCAAAACAAACCAGCAGTACTATCTTCATCTAGTGTCTGGCCTAACGAGAAATCAACGTTCAAAATCACCACATAGATCCATGACAGTTTCATGTTTCATGCATTATTATGAGCTCTTCAGTATAAGCAGAAAACATAAGTGAGTTCTTCAATCATCATTTACCTAAGCTCAAGCCTCCAGACGCTTCAGCGTACCCATGGTACCAATATAGAAAGGCCTCCTGCAAGATTGAAAAAGGG

>.::GWHANRE00000002:24144413-24149849(+)
TCCTCAGTCACTTTCTTAAGGAGCTGGATCTCAGATTGATCATTGCTTTCAAAGACAGTAAGATAGAAAGAAGCCAAGCGATCGAACCAGAGCTTCTACAGGCAATTAGGAGTTCAAGGATTGCGGTTGTCATGTTCTCGAAAAACTATGCTTCTTCCAAATGGTGCCTAGACGAGTTGCTGGAGATTGTGAAATGCAAACAGGAGCTAGAGCAGATTGTGATACCCGTTTTCTACGGGTTGGATCCTTCTGATATTAGAAAACAGTTGGGTGAGTTTGGTGAAGCTTTTGACAAGACTTGCAAGAACAGAACAGAGAGCAAGATACAGCTGTGGCGGCAAGCTTTAACCGATGTTGCAAATCTAGAAGGACATCATTCTCGAAACTGGTATAACTTTATTATCATGATTTTTTATTTTTTATTTTATAAAAAAAATTTAAAATTATAGTGGTACTTTATTATATGAATTAAAAAAAATATGATACTCAAAGAAAAAAAGATTTATACAACTTGTTACACTAATACACCAATTGTTACATGTTATTTCATGGTTTGTAATATAATATTTTCTCCATGTCAGGGATAATGAAGCAAAAATGATTGAAGCGATCGTAGCTGATATTTTGGTTAAACTTAATTTAACTCCATCAAGGGATTTTGATGAGTTTGTCGGCATCAACGATCATATTGCAAAGATGAGTGTATTGTTGAATGTAGAATCTGAGGAAGTGAGGATGGTTGGGATATGGGGTCCTTCGGGAATTGGCAAGACTGCCATTGCAAGAGCTCTATTTGATAGGCTTTCACATCAATTCGAAGGTAGAATTTTCATTGATAGTGCGTTCATATCTAAGAATCTGGAAGATTATAGGAGAGCTAACTCTGATGATTACAACATGAAGTTGAGTTTGCAAGGAAAGTTCTTGTCTGAAATTTTAGGCTATGTGCACATAAAAATAGATCATCTTGGGGCTGCGAGAGATAGGCTTATGCACAGAAAAGTTCTTATCGTTATTGATGATTTGGATGATCAAGTGGTGGTAGAGGCCTTGGCTGGTGGAGATGATTGGTTTGGAATTGGGAGTAGAATCATTGTGGTTACAAAAGATAAACATCTTCTTGAGGCACATGGGATTGGTCATATTTACACGGTTGGTTTTCCATCAGAAAAGCAAGCGCTTGAGATGTTCTGCCGATCAGCTTTTGTGCAAAACTATCCACCTGATGGTTTTGTGGATCTTGCTTCTAAAATAACCATGTGTGCTGGTGGTCTTCCTTTAGCTCTTCAGATTCTAGGTAAGGCTGTGAAAAGGAGGAACAAGGAGTATTGGACAGATATGTTATCGAGGCTTGGAAAAAGTCCAAACAGAGATATTGTAAAAGGGCTAAGAGTTAGTTATGATGCGTTAGACAGCGAAGAAGATAAAGCAATATTTCGTCACATCGCATGTTTCTTCAATGGTATGGAAATTGATAGAATCAAACTGATGTTTGCAGATAGTGGGTTGAATGTTAATATAGGTCTTACAAACCTAGTTGATAAGTCCCTTATTAGTGTAAAACCATCGTGGAATAATACAAATATTGTAGAGATGCATAGTTTGGTACAAGAGATAGGTAAAGAAGTTGTTCGTACACAGTCTAACAAGCCTGGAAAACGAGAGTTTCTTATGGATTCGAAGGATGTTTGCAATGTACTTGGAAGTTCCAAAGTAAGATTTTTCTTTCTCTTTCCATAAGAATATTGGAAATTGTCATTCCACCAATATAACGATTCTTGTTTTTTTTCAGGGGAGTGAAATGGTTATAGGTATATCCATGAATTTAGATGAGATTAGTATGGTGAGGATACATGAGAATGCATTCGACGAGATGACTAATCTCCGTTTTCTGAAATTCTATAAGAAGTCACTGGAGAGGAAGAAAGAAGTTAGATGGTTACTACCCGAAAGATTCGATAATTTTCCGGACAAACTCAAGTTATTGAGTTGGCCGGGATGTCCAATGGTATACATGCCTTCTAGTTTCTGTCCTGAATATCTTGTTGAACTCATAATGCCTAACGCCAACCTCGTGAAGCTATGGGACGGAGTTGAGGTAAGTTCCAATATATTTTCAAACTGCTTATTACTAAAAATGGGTTTCCTCTTAAAAAGAGACCTTTCACTTGGTGAGTAGTTAATTTTTATTTTGTCTATTTTTTGTTCAGCCACTTACATGCCTTAAAGATATGGATTTGTCCAAGTCTGAAAACCTGAATGAAATCCCGGATCTTTCAACAGCTACCAATCTTGAGACATTGAATCTTCATGGTTGTTCAAGTTTGGTGGAGCTTCCTTCCTCTATTCGGAATCTCAATAAATTGACAGAGTTGAACATGCAAGGATGTGTAAATCTGGACACCTTTCCCACCGGAATCGACCTCCAGTCTCTAAGTTCTCTTGATCTCAGTGGATGTTCACGGCTGCAAAGTTTTCCTTTGATCTCAAGTAACATTTCAAAGCTCAATCTAAGCCAAACAGCTATCGCAAAATACCCCTTTAAATTGCCTTTAGAGTCTCTCGTTGAACTTCACATGGAGCAAATCAAGAGTGAGAGATTTTGGGAAGGAGTTCAGGTATGACATTGTTTTTTCTAAAACTGTTTAATTACAAACGATTGAAATTATTATATTTAAAATTTTAAAGTAAGTTTTTGAAAACATGCAAAGTACCATATCTGAAGATTTTCGTAAATCTTTTCACTGAATATAACACACATTTTCTATGAAAAAGAAAAGACTACAAACTGTATATCTTAAATCCCCTAATTAAGTTAGTGACTAGGTCTTTAGAAATGTTAATAGTAGACTGGCACATGTAGCCTATTGGTTTGTGCTAGTAATATTGTTGTGCCACAATAGAGGTTCAAACTTGGTAGAATGCATGTTGTAGGCATTTATATGTTGTTGACAAACAAAAATAAATAAATGTCTAATAGTTAGGGAAAGAAATGATTCACGTGATGTTTACCCAAGTTTAAAAATATCTAAATAGTGTTTGGTACTGTTTTGTTCAGCCTCTTACAAGCCTCAAGAAAATGGTGTTTTCAAGATGTGAAAACTTGAAAGAAATCCCAGATCTTTCAATGATGACTAAACTCGAGAAACTTGATCTCAATGGTTGTTCTAGTTTGGTGGAGCTAACTCTTTCATCGATTCAAAATCTCAACAAACTCACGACTTTGGAAATGATAGGATGCTCAAGTCTAGAGACTCTCCCAACCGGCATCAACTTAAAATCTCTCTATCGCCTCAATCTTAATGGATGCTCTCAGTTGAGAAGCTTCCCAGATATCTCAAGCAATATCTCAACTCTCTTTCTAAACCAAACAGCCATTGAAGAAGTTCCTCCGTGCATCGGAAACTTCTCTAGCCTTGAATCTATGGAGATGTGGGAATGCAAGCAGCTACAATCCATCTCACCAAAGGTTTTCAAACTTAGTAATCTTGAGGTTTACTTCTCAGACTGTGAGAAATTGACTGAAGTTAGATGGCCAGAGGAAGAAAAAGACACCAATGATGCTGGCACCACCTTGTCATTAGTTATTTTCACCAACTGCTTCAATTTGAATCAAGAAGCATTCATTCAACAATCAGCTTCCGAATATCTGATCTTACCAGGTGTAGAAGTGCCTCCATATTTTACTCACCGGTCTACCGCAAGCTCCCTTACAATCCCTTTACATCGTTCAACTCTTAGTCAACAATCATTCTTGGACTTCAAGGCTTGTGTTGTGGTTTCCGAAGAAACGGTTAGCCATCTGCTGTTCTTTATAGACATTCAGGTACATTGCCGGTTTAGAGACCAGCACGGGAACTACTTTGAGCCTGATAATCCAAGACATTTCTCCTTACATCAGAAATATAATCATCTGATTATATTTGACTGTCATTTCCCTCTAAACCAAGATTGCAATCAAGTTGAGATAGAGTTTCGCCTTTCTAGTATTCGACTCAAACTAAAAGGATGTGGTATAAGACTCTCAGATGACAATACTCCCTCTTTGGCTTCTCCTATTGAAGTAGATGAAGAAGATATGGCTGATGATGGATGTCATGAGACTGAAGAATGTGCATATAGCGATATAGAGACGAAGAGAAGCAGAAAGCGAATTCGGGTAAGCATTCAGAAGTAAGTGAATACAATACTCTATGTATCACAAATCTTTTATATAATATAGACCACTGGATTATTTCTGCAGATAAATACGGAATAGCACATCCTATTGGCTTGCTCTTCACGGTACCCTCATTGATGATTTCCTTTGTTAACTTCTTACTTACGTTATTTTTGCATATTGGTACTTATCATACACGTTTCTTATTCTTTTCTTAAAGTCTATTAAATGGATAATGAATGTTGATGTGTTATAATACTTGTATTTTATAATGAACTGAATATTTATGTGCATGTATAATACAGGAAAGACTAAAAGCTACATAAAACAAGAAAATTGCGAAAGAAACTAAATGAACCAAAGAATCTTTTTGAGTTTCAAAGGTTTTTTATTTAGTTACTTTTATTTAATTATGTCCTGTGGATGAAGCAAAACATAGATTCTTTGTAAGAAGAACAGCAACGCAACTTTACAGCCTGCTAGAACAAGAATTTAATTGCCTTTACGAATCCAGAAAAACCAAACAGCCTTAACCAAGAAAGGCACCGTCTAATCAAACCTATATAAACCTAAGGTCTTAAATCATTACACATCCAAAATTGTGAAGATTTTAACCTAAAATATATCTTTTCAAAAAAAATACATAGCTCTGGATTTTTCTTGTCTAGGGTGACAAGAAAAAATGGCTGAACAGCAGATGAAACCAGTGGCCTCTTTGCTTTTACTCCTGAATTTCTGTATGTACGCCATTGTTCTTGGAATTGGAGCATGGTCCATGAACAAAGCTATCAGCCATGGTTTTCCTATTGGTATATAATTTTCTTTATGTAATAGAAAAGCTTGTAATTTCATAATTAATCAATCATTTTTCTCAAAATAACTTTACGATTTTCTGTCACTAACTGTACAACATCACAAATCTGAAAAAAAATCAAGATGAAATAATATGGTAGTTTGGAAATAAATTTAAAACATTCTCATTAAAAAATTAATAATAGTTTGAATTAATCATCTTAAGTTGTTGTTTTCTTTCAAAAATTAAAGGTGCGGATTTCAGCCTTCCCGCTCATTTCTCGCCAATATATTTTCCGATGGGCAATGCCGCCACTGGGTTCTTTGTGATGTTTGCTTTAATAGCCGGAGTTGCTGGAGCAGCCTCTGTTATCTCCGGTTTCAGTCATCTCCAGTCATGGACTACAGCGAGTCTTCCGGCAGCTGTCTCTGCCGCCACTATTGCTTGGTCGCTTACAGTTTTAGCGATGCGGCCGTCATAATAT

>.::GWHANRE00000002:24985090-24990402(+)
AGGTGTGTCTTTAGCTATTTTATTGTATTTTCATAGATGTATTCCTACTACAAGGGGTTAAAATCTTGTTTCTGAAGTTTAGAAGGAAATTAATGACCAAATTTAACATTTAAAAAGTATTGGGTTACAAAATAAATAACAAATAAGTTTAGGGACCAAATCTGCAAAAATGCTCAAATTAGCCATTGTTGCTCTCAAGCTTATCGTGCCAGTTTCAGAGCGCGTCAGAGAGGCATGAAGGTCACAGCAATGATGAATCACGACGAGGAAAGATGAGTTGAGACACAACATGGTATAGCGAGCTCGAACCACCACTGTTTCGCCTTGCGGTGAAGGAGAAGATATGACGTTTCGACGGCGGCGAGAGCGTAGGTCACGGCGACGATAGAGACGAGTTGCAAAACACATACCGAAGGTGAGACGAAATAATTGTGGCGGAGAAGAAAGAGTTGTGGCGGAAAAAAAAGAGATGCGGCGGAGAAGGAGAAAAGTGCGACGATGTGAAGAAAAGAAAAGAAGTTTTGATAATTTCTGATTTTTTTAATATGTTTTTAGGTTTCAAACGTGTGGTCCCAAGGAAAAGAAGAAAAGTTACTAATTCCTAAAAATTGTGGGACCATTTTAGTTACACCAATGATTTTAGATAACAAAAACTACCTCAGTAGTCATAACTGTTTTATATTGTTATTAAAAACTTAAAACTGCCTTACAGTGTAATATTTTCTTGTTTTTTTCTTTTTCTTGTAAGGTTTCGAATGGTAACCAACTGTCTCGTACGTACCGCCGTCAACAGTAATAAAAATCTTTACATATACTTATATATCTATACATTTTTGTTACTATTTGAACAGCACCGCACTTATCCCTCTATTGTCCCGACGTTACCATTCGGAGCCTAAATCATATTGCTTCGAAATTTTATGGTAGGCCAGGGTAGCCACTCGCTTCTTTCTTTTAAATCATATTGCTTTTTGAAATTTCAACGACAAACTAAATTCATATTACAAGGACACCATTTATTTTAGATACTGCTCCAATCTTTTTTTTTAAAAAAAGCTTCTCTTTTGGAAATGATTGCCAAGCTCTACCTTATTCCAAAGTCTCAACACAAAATGATTATGCAGAATGGTCTGCTTCCCTCTGGCTGCTCCCTAGTCCTTACGTACTTTTAGTCTTTCTTTTCAAATAATCTGCACTTCCCATTTTTCTTGAATCCTAAGCACAATGGCTGAATTTGTGTCGGCTATTTGTTCAGTGGTTCAATGTTTAACACCATGTTTTAATTCCTGGGCTGCACATGCAAGGTACGTTTCTAAGTTTGATGGTTATCTTAACGAGTTGAGGAATGCTTTAAGGGATCTTGAAGCAAAAAGAAATGATGTGAAACACAAGGTTGATGATGAAGAACTCACTGGTAAGGTTCCGCTAGACGAAGTGAAAAGGTGGCTTTCAAAATTCAACACCATTAAAACAGAAACCGATAGGCTGGTTGCTGATGCTTCCGCTGAGCAACAAAGGCGGACAACATCTGGGTGTTGTTGCAACAACATCACTTCAACCTACCGTTGTGGCAAAAAGTTATCCAAGATGTTGAGGGAAGTTCAGCAACTCTATTCTGAACAATTTTCGCAAGGGTTAACTAGGCGAGGGACGATTCCTGTGGTAGTAGAAGAACCTGTCCGGCAAACTGTTGGTCTTGACACAAAACTTGCTAGCACATGGAGCCTTCTTATGGACGAAGGTACCAGAATGTTGGGTCTATACGGTTTTGGGGGAGTAGGTAAAACTACCCTCCTCACTCTTATATCTAACAAGTTCGTTGAAGTCGAGGATAAGTTTGATGTTGTCATTTGGGTTGACGTGTCTAAAGATGTAGATATCTTGAAGATTCAAGATGATATCGGCAAAAGGTTAGGCCTCGATGATGAGAAATGGTGCAAGGAAACGCAAAGGGGGAAAAGCCTTAATATAAGAAGGGTTCTAAAAGAAAAGAAACCCCGATTTGTGCTGTTATTTGATGGCTTGTGGAAGGGAGTGAGTTTATCAGCCATTGGAATTCCATTGAGGGGGAAAGAATACAAAATCGTTTTTACGACTCGTCAGAAGGATGTATGCCAAAAGATGGGGGGAATTTACAGAAAAGTTGAATGTTTGGCGGAGAAGGACGCATTGGATTTGTTAACACAAATATCAGGAAGAGACTCCTTAACTAGCGAGATGCTTAGTCTCGCAGAAAAGATTGCAAAAAAGTGTTATGGCTTACCCCTTGCACTTCAAGTCATTGGAAAGTGTCTGTCATCTAAAACGACTGAAGATGAATGGCGTGGTGTACACGAGTATTTGGTTCGTTTTCCAGATCAATTGGAAGGTATGGTGGATATGTTTGGTGTTTTAAAACTAAGCTATGATAATTTAGAAGAGGGGGATGCACAGTCGTGTTTCCTGTACTGTGCTTTATTTCCCATGGCATACAGTATCCACCAAGATGAGCTGGTCGAGTACTGGATAGGTGAGGGTATCATAGAGGTAGGACGCAGAAGAGACAGAGCAAAGAATCGAGGTGCTCAGATAATCGATACACTTGTTAGGGCAGGTTTGCTGTTGAAGGATGACGAGTCTAATCCGAAAGTGTATATGCACAATATAATCCGAGAGATGGCGTTGTGGATAGTATCTGAAATTAAGGATGGACAAATGTATCTTGTTGAAACAGATGCTGGGTTAAGGACACTGCCACCTAACACGGACTGGACAATCGTGTCGAGGATGTCTCTGATGAACAATGATATTCAGGACATACCAGATGATCCTGAATTTCCTGACCAAGCTCTTCTTATGACTCTGTTCCTTCAAAACAACAAGCTGGTCGAGATTGGTTGCAGATTCTTTGTGGTCATGTCGGCTCTGGTCGTTTTGGATTTATCTTTGAACCCCGATATCACCAAGTTGCCGGATCAGATTTCAGAATTGGTTTCTTTGCGGTATCTCAAATTATTCGGGACGAGGATAAAGTTTTTACCGGAGGGTTTCAGCAAATTGCTCAAACTGATCCACTTGGATTTGGAGCTTACATCCAATCTTCGTAGTATCAGACAGATTTCAGGACTACTAAAGTTGCAGGTTTTAAGATTTTATGGTTCCGCTGCTGCATTAGATGGCTCCCTACTGAAGAACTTGGAGCGTTTGAAGTCTTTACAATTTTTGACCATTACTGTGAGAGAAGTTGATGTTTTGAATGCTTTCCTAGGAAGCAAAGAATTGCCAAGGTGTACACAAGGTCTTGATCTTGGGGGTCTTGAAATATCAGGAGTATCAGGAAAATCATTTGCAGCCACCTTTGGTGAGTTGGTTACTCTTTCTAAACTTCGAATGACAGATTGCGATATCAAAGAGTCAGATATAGAATGGGAAGAAAACATAAAGGTCCAATGTTCATCTCCAGTTCCATCCAATCAAATCATTCCAAGGACTATATGGTTCAAGAACCTCTCAGCTGTGGTACTACACTCATGCTTAGGTCTAAAGGATTTGACATGGCTGATGTATGCTGCAAATCTCGAGTCTCTAGAGGTCAAAACTTCACCTAAGATGAAAGAAGTAATAAGCCAACAGAAAGCTGGGGATCTCGGGGTTGAGCCTTTTCAAAACCTACAAGTTCTTGAGTTGGGTTTTTTGAACGAACTGGAGAGCATCTATTGGACCTCACTCCTTTTTCCAAGACTGCAGAATGTCACTATAACAGAGTGCCCGAAGCTGCGTAAGCTTCCATTAAATTCCACGAGTGTAGAGAGAGTTGATGCTCTTCGCATAGAAGTGGATGACGGATGGTTAGTCGGAGTTGAATGGGAGAATGGAGCTGAAGAGCGGTTTCGTCTTGCCATCCACACAGCTTCTATTTCTTAACTTCATCCGGTACTATATATGTATTTCATATGTTCCATTATAGAATCTCTGGTTTTACCATATTTTATATTATATCTTCACTTCGTTTACTTTTTTTTCTTCCTATCATCTTTTTAGGTGCACGAGACATGCAAGCCTGCACAAAAGACCTTGTGTGACAAGCAGACATCAATGCATGCAATTCAATGTCCTCTCTTTGTTTTGTTCTTTTACGGTAAAACCTGACTCGAAGTCATTTGTTCATTATCAATGGGTGTGTCAAGAAACGTTTGTGTATAATGGTTTCTCTTATCTCATTCATACTAGCATAAAACCTGCACCTTGTGCAAGATAAATTTGTATGAAAATTATTTAAAAAATATCATACGGAAAAAAAATTATATTATTGATCGAATTAATATATTTGGACCTTAAACAATTTCTTAAAAACTTTTTTTGTTAATTATATAATTTGTTTACTAATGAACTGATCTCATTTTTAAAAATATTTTAGGTTAAAAAATTATTTATCACATAAAAACCTAACGTTCAGGCCGAAGAATCTCATGCCTACTATTTGGTTACAATGAAACTATGTCAGTTCGATTTTATATCATGGTTTAGCAATTTAAAAGTTAATTATGGTTATGAGAAGTCTACGTTCTCGTGTCAATCCTATTTATCTTTGATATTTTTCTACTTTTTGTGTCATTTTGGTTATTGCTCGATATAAATATTGATTTTTGAGTTTTTTTCTCATTTCTTTCTTTTATTTTGGCCTCAGATTTAGAAAATGTTCAAGATTCAAATTTATTAAAGAGATACATACTTAGGTTAAGATTTGTACCTTGTGCAGAATAAATACTTATTTTATATTTTTCTGCATATTATGAAATAATAAAATAATAATTATATATTAAATAACTAAGAAATCAGTTACTATTATGTAATAAATTGGCTTGCACATATAAATCAAATGACCGGTCTGGTTTATTCGCAATTATTATAGAATAAATAAATCAAAACAATCAATCTTGTCTATCGTATATGATATATAATTAAATTTAAACAATATGAAGTATATATATATATATTAACATAAACACCTATTAAAATAAAATTATTTATTTATATATATGATTTTATTATCATTGTATCTTATTATAGAAAAAAATTTAAACATTGATCACAAAAGTTTATGTGAGACTTTTAACAGTTTTATTAATTTAAACTCGTTTTGAAAAATTCAAAATACAAAATTTAAAAAAATCTAAATTTTTAATATATGATTAATGTAATTGTGTAATTTATTTTAATAGTAAAAAATTAAACAAAAATGATAGAAAACATACATATTATTAGTAAAAATCTTCATTACTTAAAATCATTAATTACTATATATATCATAATCACATTAGGTAATTCCGTAG

>.::GWHANRE00000002:25007243-25035287(+)
TATTTTTACCCTCTGGGATTGTTTGATATTCAATGCACAAAAAGAGACGTTTGGTCTTATTTAATTGATTAGTACACTCCAATAATGTCTCATCATTTCTTTCTTTTGTGTGGACCCAAAAAAGGAGGCATTATTGCAGTAGGAGCCAATTAAGAAAGAGAAAATCAGATCAAGCGTTGTTGATCTGCGGACTGAGTGAAATATGAGCGGATCAAGCGGATTTAGTGGTTCAAGAGTAGATCAAACAAATTTAGCGGTGCAAAACATATGTTTGAATGGTGAAAATAGATAAAAAAAAGTGGTCTAAAGTATTATACAAGTTTAAATTAATCTATATAGAAATTTATAACACTATTTATGTCATGATTGAAAAGAGTTATTTTCAAAAATACTTTATAAATGAAGAATATAAAAGTTTATTCAAAAGAAAATAGAAAATTAATTTGAACATACAGATTATTATTTTGAATTTTAAAATTTAATATGTATCTGATTTTGGATGATCTTAAAAAACAGTGTATATTAATTTAAAATTATTTCAAAGAATTAAATTGTTATTTACTTTTATAAATAAATTTAATTATTTTAAAATAGTTATTTTGAATTCATTAAATATCATAAATAATTAAATAAATATACTGTCATATCTCTTTCAAAATAATATATTGTTATAGCTAGGTAAAGATCAATTGGAACATAAATAGTATAATGTATTAACAATTTTTTAACTTATTACAAATGTGAAGTAAAAATCATAAATATTATTTTAGCTGAGAAAATAATTTATAAATACATTACATTAAATACTAGGTTTGTTGTATATAACATATGCAAATTCAAAATTATAGTATTTAGAGCAAATTATCAAGAAAATAGAATTGTGACATCAACTGCCCATTATAGTCTTCATATTTATTTTTGTTATTTAATTAGTTATATTATCATCATTTAAAAAAAAAAAAAAGGTTTATGTTGACCAAAAAAAGTGTATAGTATTCATAAGGCGGAGGAACCTCTCCATATACGAGATAAAAGACCGTTCTTTTCTTTTGAGAATCACTTTTCTAATCCACCTGTGTATCATCCGTCATTTTTTGTATAATTGCAGAGATCCGGGACCTCTGGGAAATTATATACAAATAAAGACAAAACGCGGACAGCCCACTATCTCTGTATGGTCCACCATTTTTTCCACCTCCCACTCACAACCTAAATCAGTCTAAGCGTCTCAAGATCTGCTTCTCTTTCAAACCTTGAGCACCATGAGCAACAAACCCTTGTGGCGAAATTGTTTTCAAGATGTTGAGTGAAGCTAAAAATCTCCCCCCTTACTTGAGATTTGCAATTTGTTGCTGATCTACCGTAGTAGCTTTATTCTCTTGCTCCCAAGCAAAGATGGGTAATATTCTCTTCGTTTCTAGTTTGTCTCACCTCTTGCAATTTATTGTTTGATTAGTTTATTTGGAATAATCGGTGAAAGAGATAGCTTGATTTTTTCCCTTCGTCGTTCTGATTCATATCAATTTCTGAACTCCTTCAAAAACAAAGAAGAGAGATTGGTTTGTGATGATTCTGAAACATTTGTTGGCACTGAACGTACATAAATAATTATAATAAAAAACTCACGTAAGCATATCAAACCAATTTCCCATATGGAGGAAACTTTAGGTTTACCACTACCATAAACCTCACATCTCAACTCTAAACCCTAAATCTTAGATTAGTCAGCTTTAGGGGTATAATGGTTTTTTACATTTCATTAAAAATTAGGATAAAAATGATTATTGTAAACATGAAAAGTGATACTATAAATGTAATATTTGTGGTAATTTACTGGTGATTTGCTTGTGCTTTAACCCTCCTTATTATAAACTATTTGGGCTATTGTCAGCAATTTGTTTTGTATGACTGAAATATGTTATTAGAATATTATGTGTTTGCGTCAAACTAAAAATGAGTCACAAATATTCAAAAAACCCAATAAGACGTGATATAGGACCCGTCAGTTTTAACAAAAATCATACAAATAAAGTTAATATTATATGCAAAATATGAAGCTGATATTTGCTGGAATATTGTTATAAGAAACTCACGTAAGCATATCAAACCAATTTCCCATATGGAGGAAACTTTATGTTTACCACTACCATAAACCTCACCTCTCAACTCTAAACCCTAAATCTTAGATTAGTCAGTTCTAGGGGTATAAGGGTTTTTTACATTTCATTAAAAATTAGGATAAAAACGATTATTGTAAACATGAAAAGTGATACTATAAATGTAATATTTGTGGTAATTTACTGGTGATTCGCTTGTGCTTTAACCCTCCTTGTTATAAACTATTTGGGCTATTGTCATCAATTTGTTTTATAAAAAAACAATATTCCAGCAAATATCAGCTTCATATTTTGCATATAATATTAACTTTATTTGTATGATTTTTGTTAAAATTGACGGGTCCTATATCACGTCTTATTGGGTTTTTTGAATATTTGTGACTCATTTTTAGTTTGACGCAAACACATAATATTCTAATAACACATTTCAATCATACAATTAAATAAGAAAGAAATGTCAATATAAATTTGATCCAACATAGTATATTAATATGTACATCCAATATTTTTTTTTATAGTTACATAACTGCTCTAACACACACTTATAAAAAAAAAATATAACATGATACAGTAACAAAATATATTATATGATTAATAAATTAAAATCACCAAGAAAAACCATTAATGGTAACGTGCGGGATAAGTGCACTGTGGTTGTAATAGTAATACAAACATATAGAGATATAGGTGTACGCCTTTGTTCGGAAACTCGCTAGGCGCTATGTGTGCGGCACACTCGGACCTAGTGATTTATTGAAAAATCAGAAAAAAAATCGGGAAGTACGCGGAGAAGAATTATTTTGTATTTTTGTATGTATAATACTCTATTTATACATATAATACATGTTTATGCATCATATATCACTCAATATTTAGGTATAATTTTCATGCGGCCTTACTCTTAAAAACAATCAATTCGGATTTCAATCTTGTGAGGACAATGAAACTATCAATCTTAAAGATATTTAATCAATCAGTCAATTTCTAGCATGTCTCAGCAATACTATTTCTATGTGCTCATAATATTATGGTTTATCAAGACTAGCAAAAACGGATTCAATTAATCATGCAATTAGGGTTTAACAATCAATGGATTTTAGCAAGACTAGTAAAAAGATTTATTAATCACAAAATCAGTTTCAAGGCTGATTTTAGTAATACAAGAATATAGATTTCAAGCATGAATTTCAATGAATCAATTTCAAGGCTGATTGGTATTTAGCATAAACCGTGTGTAAATAATCTATCTAGTATCCGAATTTATTAAACCTCAAAAACATATAATCAGATCAATCAATTTAATAGAACTCATAAGCATAATGAATTTAGGGTTTCAAGTTTCAGATATGCGGATTAAGGTTAGGACTAGAATTAGGGTTTCGTGATTTCTAATCAGATCAATCAATAAAAAATCAAACCTAGCATACAATCTTAAACCTCAAGACATTAGATTTTATCATAAATCTATCGACGTAGCATACGGATTCTCTATTCTCAAAGACATCCAAATCAGATCAATATAACCTATCATACGGATTATTTAGGGTTTCTATTTAAAACAGATCAGATTACAAAACTATCAATCCTAGCAGATGATATTAAACCTCAAGAATCATGCAATCATATCATTCGGATTTAAACAAGTAAACCTCTATCAATCTGTCAACCTATCGGATTATATATAAGCAAAGCAAGCTAGCAACCTATCGTATTCAATCAATGTTTTAACAGGCTGGTCGGTTTAAACAATTTTAAATCAGATGAACAATTAACCAAGGAGGATGAGAAAATAAATCTATCAATTTAACAGTCAAACAATTCTAGCAACATAGTATCAGATTCAATCAGATTTAAAACCTCAATGATCAAAACCGAAAACATTTTTGATTTCAAAATATTCGATTAGGGTTTTAATATGTGATTTGATAATTATAGTATAATTAATTATGATACTTATATTATTTAGGGTTTATAGATATAGAGTTAGGGTTTATCGGATTTTAACTTGTAAAATTCGATTTGGAGTTTTAATCATGTTGGAACATGATTTAGGGTTTGGGGGTATCGAACTTTTTAGAGCTTCGATTTACTCAATTAGGATTTTTGATCTATTACCCTATGGTTTTGATTCATAAAGATTAGGGTTTTAGGGTTTCATTCTTTATCAATCAATTCATGTTCGATTATGGGTTCTTAGGTTATGAATTACCTTTTAACCTTAGATGATTGTTGAATCGGACTACCGAAGGAGTTGAGCCGCGAGCTGGACACGAACGGGACGCGAGCTGGAATGGATCGAGTCGCTTCTATCGGGTCACAGACGTCCTTTGTTGCTGATCGGGAACGCCTTGATTGTCGGACGCGAGCTGTCTGGTGCTGTCGTGAACGAGGAAGAGGTCGCGTGCTGGAGCTGCTCTCGGGTCGCGAACGTCTGAGCTAGGATCAGGAATGCCTTGGGCTGAAGCTGATTGGGAACGCGAGCTGGAACAGATGCGGGAACAAGAGACGCGATTGGGGTTTAGGGTTCTTCGGATCTCCGGCTAGGGTTAGGGTTTTAGGGTTTTTCGATTTGGGTATTAGTTTAGGGATTTAGAGCATCGTGCTGATAACGTGTTGTGAAAGTAATGGAAAAGTCTATCTTTATTCATAACATAGAGGTTCCTTATATAGGAGATTACACCGTCATAGATAAATAGAAAGATTATAAATCATAATTTCTTGGTTATGAGCCATCCACAATCTGGTTCATAACCAACCCTTAATTTTTCTTAATATTTATCATTTTATGTCATCTAATCTATTAAAACAAAAGTACAAATGATACTTAATCCTTAATTTTCGTTAATATTTACCATTCTAGCCATTGGGCATAAAACAATGTTTTGTGAATTAGCAAATTCTGCCTAATAATTTTACGTGTACAAAACCAACACCTAAAATCACGTGAATACACGAAGTCATATGTTGTTGTAGACCAAATTAAGCACTCTTAATTCTTCGTTAAGTAAATGTATTTACCATAAAATTCTATTAGACCAGCCCATGGATTTGTTTTATTGTTTTTTCAAACTTTTTAGATAGACCCAATAATTTACTTAAAATATATATTACCAATTGAATCTCAAAGTTATGTTAATAGGCTTAACATATTAGATACAGGCCCATTTTAGATGTAGCTTCAGTTTTTTTTCTTTTTCTTTTAGTAAAGATGTAGCTTCAGTTCATTATACATTAATATATATACCAAAATGGATTCATGTTAGTTAAACCATATGAAGCATAAAATTATAGTTTCACCATCATAATAATTAATATATAATAAATTCTATATATATGTTCTTATATATTATTTTAATAGATTAGATTACAAATTTTTGAAAAGTACATATACATACATGTAAATAAACAACTAAAGAACTGAATATTTTAAACAATAAATTACAAACCTATAAACAAACAGCTATAGCAAATGCGCATTTGCTTCTCTTACGAAAGGCTGATTCTTTCTTATCAATTCAAACACTTCTCGGAAAATGATTTAAGTGAGCTTCCATTGTATGGCTGTAAATCAAGATATCATCGATTATATACATTAGTCAGAACATACAATTTCAGTAGTATGGTAATAGGCCCAAGTTTATACAAGTTTAGTTGATGTGATTTGCTTCCACCAAAATACCTTTGGTAAGCCAGAGTCACTCAACATAGTTCTTACTTTTTCCATGATAGTGTAAATTGTCCAACTTGCAACTCTATTTTGCTGCGATGTTAGAGTAAGCTTCACGTGCTGATAACTTCCTTCTCTTTACATGAATCACTGAACCTAATCTATGATTGAAAATCTAAAGTCCATTGTTTATAAGATCTTTTTCTTCCTCTCAGCTCCATCATTATCCTCTAACACCTCTTATGTTCCATCAATGTATTATTTATTATTGTGGTCTTCGTACTCCTCACACTCCATCAAAAGCGGTTGAGTTTTCTTATTTTCCAAGAAATGCTTTCACACATACTACTCATCGTAGTAATGGCACAATTCTTCTACTTTGCATTAACTCATCTTCATTTGACAAGAACTTCCTCAAAGGTGGACCTTGATCTCTAGGTTTCACCACTTCTCTATTGGTGGTATTCATCATCTTTTTTATTTCTAACACATCTTTCCTCCATTGAAGTATTTTTCTGATTCTTAGTAATCGGCCAACTAGACTGAAAAAGTTTTACGACGATGTGCTTTCTCATAAAATTTTCCCCAAAACCAAGCATTGTATTGTTGATTCTATACTCACATATCTTTATGTATCTTTCAACTCTTTCTATTCGACAATCGGATCATGAAGAATTTCATCATATCTTTCTCTGATCAACAACTTATATGTTCTCCAACTATGCTTAATCTCTTGTTGTTCATCATCTTGAATAATTGGCTCATGGCAAGTTAAGGAAGTGGTTCCTACGTTTGAATATTCCAAAGTGTTATCGATCACGAAAAACTGTCCTGCTTTGCTTACCCATTCCTTGATCTTTTCACCATCAAATCGCAGAAAGTCAAGTTTTGCTAATCTCATACCCCCGTGTAATGTTTAGGCGTCCTTGGATGGTGCTGATGATGATGTTCACTTGAATATTTTGCCTCACAGATACAGTTAGAGAGTTTATCTGAGGATTTTGATTGTTACTTAGAGTTTATTGTGCAACTCCCATCTTTGCACTAAGAATCCTATTTTTTTTAATTCACAAGCACATTCATCCTCCATTGTTCCCAAAGAAAGCAAGTTATGATTCATCCTGGAATATAAATTACTTAACATTGGTAAGAAGTAGGCTAGGCAAATAAACTGAACCTGATCCGATAAAAATGAATCTGAACCGATCTCAACCGATATAAATGCCGAATGAATCTTGTTTACAGATTTTATCCAAACCGAACTCAAACCTAAATGGATATCCAATAAACCCAAAATATTCAAAACTCCCAAAAGAGAAACTTGTACCAAACATGATATCAATTCCTAATATATAACCAAAATACACTAAGATATTATTGAACATCTAAAATAATTATCTATTACATGAATAATTGACTCAAATACTTAGTTTAATATATATTTTTGGTGTTTGGTTAATATTAATGTTTTTATATTTTGATAATGGCATTTGAAATTAAATTATTAATAATTTTGCTTCTCAAGTTTAAACATTGCTTTTAAAATAAAATTTAATAGTGTTTTTTGTTAATTTTTAATATGTTACATTTCATTATGTATGATTTTTTTGTCGTACAAGATTTTGGTTTGTCATGCCATATCTGATGTTGTTATGTATTGTTCAAAGAGGAGTCTTGTATGGTTGATAGACGAGTCTCCCAAAATTATTTTGAAGGAAAACAATATGGTTTGAGGGAGTCACGTAAAACAATTTATTGAAATTATTGAATATATATTGAATTTAATCCAGTACAAATCAATATTTTTGGAACATATGACCTGATTAATATCCAAAATCGAAACTATTTCAGGTTCAATCGAATCTTGGACATGTAATTAAACCAAACCGAACCCGACTAAACCCAAAAACCTGACTAAATCCAAACCGAACCCAGCTAAATCCAAACCGAATATGACCCAAAATTTTATAATATCCAGATGGAGCTGAAATTCATGAACTCGGAAACTCGAAATTCGAATGAATCTAAACCGAATCCTGATTGAGATCCCGATTGCCCAATCCTAGTAAGAAGGTTGTCACATCCTCATTTCTGATAATGCCATTCCCAGCTCCCTTAACCTTTGATGTTGTTTTATTTCCCATACAAACAGATCATCCAACGCCTTCTGTCGTATTCTCAAATCACTCTCTGTTGTGTATCATACATATGACCGTTGCAGCTTGTGTCCATCATCCATTCATATTACATACACTATATCTGTCAAATGTAGAGCCTTTGAGACATATAACCATGCAGCATCACGCTTGGTTTCTTTTACCATAACAGATTCTCCTCAACTACTACTCCTTGGTACTTGGATTTAGTCTGAAACTTGTTTCTACTTGGACAAGAACTCTTGAAATGTCTTTCTTCTCTGAAAATCTGACACCCTTTCTTGTTTTTAGACTGCGACCAAGGGTTTGACTGTTTTAATGATTTTGTCTCTATATTCTACCTTCCTCTTTAAAATGGGTGCAAATATCTTATTAGTTTTTTTTTTGTTTTTTTGAAAAGAGGAGTACTCACACAACCTAGAGAAAAATCTGGAGGATTTGGAGGTGGAAATGGGAACCCTCAATGCAATGATATATGAGTTGTTAAAAAGGGTGTCGAAAGAGAAGGACAGAGGTATAGAAACGCTAGCTGAAGTGGAGGAATGGATTTCAATGGCAGAAGAAACTGAATCGAAGGCGAGTAGTCTCCTTGATGAAAGTATTTCAGGATGTCACGATTTATCAATGTATGATGATATTTCCAAGATATCTCAATCGACCCTTCATTATAGCGAGACGGTGTGTACGACGTTGAAAGAAGTTAAAGCACTGAGATCTAAGGGAGTTTTTAAAGTAATAGTTGAGAGAGCTCCCTTGTCTTACGTCAAAAAGATGCTCCCACTTCACCCAATTGATTCTGGAGAAATGTTGGCAGAAGAAGCATGGGATTTTTTTCAAGAGATTATTGGAGAAACAACGTTAAAAAGTCATCCAGACATACCCCAGCTGGCAAGAATAGTTTGTAGAAAATGTCGTGGTTTGCCCATTGCTCTCAGTCTCATCGGCGAGACCATGTCACGCAAAAGGACTGTACAAGAATGGCATCAAGCAATTAGTGTTTTGGTTTCGTCTACCCCAGAAGTTTCAGGCACTGAAGATGAGCTTCTTTACATTTTGAAGTTTGCGTACGATAATCTGCCTGGTGAGAATATCAAGTCGTGCTTCTTGTATTGTGCTCTGTTTCCGAAAAGTTGTGATATAAATAAACAAGATCTGGTAGACTGTTGGATAGCCGAAGGAGTAATTGAAGATGAAGACAGAGAGATAGCTGAGATACAGGGATATGAAATGATGGCTGATTTGGTTATGATGAGATTGTTGATTGATGATGAATCTGAACATGAGGTAAAGATGCATGACATGGTTCGTGGAATGGCCTTGTGGATAGCCACTGACTGCGGGAGGCAGAAAGAAAACTTTGTCGTGGTAAGCGGTGAGGATAGACATCAGATGCCAGAGGTGAATGATTGGAGTAACGTTAGAAGGATGTCAGTAACATCTACTCAGGTTGACAAGATATCCGACTCTCATGATTGTCCCAAGCTTACGACTCTATTTCTCCAAGAAAACAACTTAAAATGGGTCTCGGGTGATTTCTTTCGGTGGATGACCAGTCTTGTGGTCTTGAATCTATCGCGTAACAAAGAACTTTCTGAGTTGCCGGAAGAAGTTTCAAGCCTGGTGTCCCTGCGGCTTCTCAACTTATCATGGACGTGGATAAAACGTTTGCCGCTTGGTCTGACAGAGCTGAAAAGGTTGATGCACTTGGATTTGGATGACACCCCTCGTCTTCTAGAAGTTGACGTGATAGGTTATTTACTGAATTTGCAAGTGCTGAGATTATTCCGGTCAGTTCCGATGGATCGCAGCTTATTGGAGAATATACAACTTTTGGAAAATCTGAAAGAGCTGAATCTAACCGTGAGAGAAGTTGATGTTTTGGAGCGGCTACAAAGTATCCACAAGTTGGCAAGTTGTATCCGACATTTACATCTCAAAGGGATTACAATAAAAGATGGAGGAACACTACTGCTGAACTCTATGTTGAGTCTTCGCGAACTTAATATTGGGATGTGTGATATCCCGGAGATAACCGTTGATTGGAGAAGCACCATCCAAAGAGAGACGATACATTTTGGTAACATTCAGAAAATTCCGTATTTACAGAACATACGCACAGTGGCTCTTTCTTGGTGCAAAGGTCTCAAGGACTTGACATGGTTGCTATTAGCCCCGAATCTCGGCGATCTAAGGTTACTTGAATGTCAGCAAATAGAACATATAATAAACAAAGAGAAACCCACAGGTGATATGAGTGAGGAGCCTTTTCAAAATCTAACTAGGCTCAGCCTAGAAAGTTTGCCTCAACTAGAGAGCATCTACTGGACTCCTCTACCCTTTCCAGTTCTGAAAGATCTTTGCATAAGAGGTTGTCCAAAGCTGAGAAGACGTCCGTTTAGCAATAAAGGAAATCAAGTGCGATCAGATGTTGGCCAAAAAGGAGTTGAAAGGGAGGATGAAGCTATGAAGCAACATCTCTCCAATTTTGATGACAGGTCTCTTCTTTCCTAAATCTTTATTCATCCTGTTCTTCAGTTGACAGAACCTGAGAAGCTATTGTGATAAATTTCAATGGTGATATTCCGTTATAATTGTTTATACTAGTTATGTAACAAATTGAACGGGTGCAGGGATTTTCTGAAGATGGATGAAGACCAGAACATGGAGGGTTTGGCATCTGAGTCGCATCCCAATAAGAACATAGCCCTGGTCGACACTTCAGAGAGAGGAAAATTTAGTACCAATGCAAACAGCATGACCGATTTTGATGACAGGTCTCTTATTCCTTACTCTTCTAAACTTTGTCCTTCATGTTTTCTGATTTAAATAAACCTCTCCAGTCCTATGTTACATGGAAACAGGAGCGGATACGTGGAAGCGGAAACGTATGCAAGCGCAGAAGCGAGATTATTAAGAAAATTAGGAAGCGGGTACGTATTGGAAGCGTATGTATATATATATATATACATTATAAGAATTTTTTAAAAAAATCTAGAACTAAAAATTATATGATTTAAATTTAAAATAAATCATTTATATGTATAATAATTATATGATTTCGTATTAAAACTGTGAAATACACATAAATTAAATTATTATATTAATTATTTTTATTACTTTATAGTTAATTGACATAATATATTTGAATATATGATTTATCTTTAATAAATACCTCAATGCATAAAGATAATTTATAGTATTAATTTTAATTGTTTTATATTTCTATTCAATATATTCAATACTATTAAATTTTGGATTTTATATAAATTAAAATTAAAATTTTATATTTTTATTGATATAAGACATTGTGTTTAAAAAAAAATGGAAGCGTGATTCCAAAACGGAATCGTAAGCTTCCAACGTGTTTTTAAAGATAATATTTTAGAAGCGTTTTGGAAGCGAGATTCCGTAAGCTTCCACAAGGTTTCAATTCTGATTCCAGTTCCGAAACGGGAAGCGGACGTCTGATGAAGCTTCCGTGCAACGTAGCTCCAGTCAACAACTCGAATTTCATCACCTTCCATCTTTCGTGTCATCCCCGCTCTTATTTTACCGAAAATGGAAAGCTATTGTGATACGTTTTGCAATGGTTTTTATTTTTTATATTGATCACTCGAGTTTCAAAATTATTTTTTATAATTTTAATCTTAATCTGAATTTAGTGTGTATATATATATATTAAATCTAATTTATTAATTTAGAATTTTACTTTTTGTCTACTGATAAAAAGTTGTTCATCTTATATATTAAAAGAGAAGTCATGACTTCTCATTCATGTATGATTTTTAACTAAATGGACTCTTACTAGAAATTATAACTTTAAATACAGTATGTGCAATATTTATTCAACTATACATTATATTTTAAGCTAACAATAAAAAACATAACTAATTAAAATCAGTTTCTTCCCATTATTTTAGGGATTTCATAAATAGGAGTAACAATATATTAGATATTTGAACTATTTTAATTATATTTAATATATATATATATATATATATATATATATATTAACAATTTCGAAAAATCTGTTTAAAATATGTTAACAAAAACTTAATTTTCAGATATTATATGTAAATATTTTAACTAATTTCGTAATTAGTTTTGAAATATTATTATACCCTAATATATTTAATTATCGTTTATAAAAATGAAAAATAAATATTCTATCTTATTTTTATCAATTATATAATCAAAATCAAGTATATTAAAATAAGATTATTATGTGGATCTAAATATTTTAACAATATATTATTTGAAAAAATAGTTTCAATAATTTCATAATTATAAATGAAATATAATTATGCATTAATATATGTAGAGAGTTATTATTTATATAATTTAAAATAAAAATTCTAGCATACTTTTATCTATTTTATATTCGTAATCAATCATGTTAAAATAAAATTGTTATATTAAACTACATATGATAAAATTATATTAAATTGATAGCTAATAAATTTTATTTTCATATATATAATATTTATGTTAAAATAATATCTGATGTTAGACTACAATACATTTATAAAAATTAACATATCTTAGATTTTTGTATATACAATAATATATTATGTAAAATAAATAAACATAAAAATATTACAAAAATGAAATCCAGTTTTGAAAGGGCAGGTAAAAATTCAATATAAATTAAATACAAAATAATTATTAAAATTATGTTTTTATGCACATTAATTTATTTAATAATTAAATATAAATATATAATAAGAAGAGAAAACATGTAACTATAAATTATTATATTTGAAATATAAACATTTAAATAGTGATTAACATTAAATAATAATCTAAAACAAAAAATATATGTATATAATTGAAAATAACACCCGCGCGGTTGCGCGGGTCGAAATCTAGTGTAAGTTATTTTAATGGTCCTACTAAAATTGACCTATCTTATATATTAATCATAAAAATAATAATAATAACAATAATGTCGAGCACACATAATCTATCTATTACACCATTTTATTAAAAATAACATACCTATGATTATGGGTAAATAAAACTGTCAAAATAGTTTAACCCACTCAATATTTTTTCATTGGTTTTATATACTAAAGATTTAGTTTTTTTTTTTTTTTTTTTTTAACGTCAAAAGGCTATTCTATTACACAAACTTGAGGTGGTCTGGGTAACCAAACCGGAATAGAACAACCAACAAAGTGTAACTCCTTATGGAAAGATCTAGTAGTCTTAGCTAAGAAATCATCAGTCTGATTGTGCGCCCGTGGAACGTAAGTGATATTGAAATCCGGGAAGCATATCTGTAGTGTCTCTATTCTCTCCAATTCCGTCGCAAAGCTTGGCCATGCATGAGGATCCTTTACCATTGCAATCAGTTCCTTACAGTCTGTCCCAAAGTTCTGGCAGGTCGAATGCTGCAGCATATTTTCCATCGCCCACCGCAGTGCTTCTACCTCCGAATGCAAGGATGGTTCACGTTGAGGAAATTTTTTTGTCCCCATAAGTTGAGTGTTCCCAGAACTATCCATCCATGTCCATCCACATCCACTAAAGTTAGCAGAAGGTGTCCAAGATCCATCTAATAAGCAAATATTTTCCAAGCTTACGGCTTGGGGTTCCTCATTTATAGTGTCTTGTGTCACTGCTTGTACCACTTCATTAGCCTCAAACCAGGCCTGGCATTCACTCTCAACATCTCTAACTAGTTCCAAAGGATCTCTATCTATTCTCCTGAAGAATTTTTTATTCCTAACCTTCCAAATGAACCATATTATCCAGGGATAAAGATTTAGTTGAGTCATGTACCTGGTCTTATTGTATATCATATTAACCCCTGTTCTAAAACGCGGCGCCGAGGGCCGCGTAATCGCCGGAAAGTCGCGGTGCGGGCCGGAGCCGTCGGGAGTAGACTGTAATCGGCCAAAAAATCGGGTGTTTATGAAAAACTTCGTTTTTCTTCATTTAAACTCTACAAATCGAATAATATTTCATAGATTCATCAATAATTAGTACAGATCTAGCAAAAGAATTAAGAAATCACTGTAAAAACGATAAAAAAGTAGCCGCCATGTTTAGGTTTAAGGTCGTGCACAAGAAAGAAAGAAGATGAAAGGAAAATATCCTTTTTACCCTTCATTAAACCTGGATTTAAAAAAATGACCAAAATTAGGCAAGAGAGATTCGAACCCGGCCCTACTGCGGGCATTAATACAACGATGGCCAGTGGACCACTTTAGATTCTTTGTAATTCTATCAAGTTATCTAGTATATATATCGATAAATTAAATAAAACTTTAAAAATTCCGCCCCCATAATTTCTGATTAATCTCCGATTTTCTTGTTAGGCGCTAGGCCCAACCCGACCGCCCGACTAGCGCCTAACGAATTCTCGAACATGGATATTAACCAATACTAACTTACATGTTATAGATCAGTTTGTCAACCAAATAATATAACTCATCTACAAAAGTTTTATTATACAAACTGTTATACAATTTAGATGACTAAGAAAAGTAAAATAATTTATATACAATAACAAAAAAAACCATTTTGCATAACATAAATCAATCTTTATGTATACATTACAGTTATGCATAATTTCATCATATATTACTATGCATAACCGTCAAGCCATTTTATATTTATTTTATTTGAAGATGAAAGCAACTAATTATAAAATATCACATATATTAGGTTTCACATAATCAAATAAAATACATAATTAATATTATGTGTGAGATGTAATAGACTCATAACACAATAGTCTAATTGTTTGTTTAAACGGATCTCAACAATAAATAAATACAAAACTATCATTTACATCTAATCTATTAAAAATAAAGTCCTACTTTTTATCTACTTAAAATAGGTTGTCATTGAAATTTAGACTTATTCACTTATCATTAAAAATAAATATAGCATTCATTATTATTAGATTAACATTACATAATAACTTTCCCCTCTAATTAAAAAATTTGTCGACTACCCATAATACACTAACGTAGTTATATTTGAACCTACACCTTCATAAGTTCATCAAGCATGAATAAATTATGAGGTTGATTGTTTGCAAATTCTAGATTAGATTTTGGTTTTTGTTTCTGTAGAATCTACTTTTTTCCCAATCAAGATTTTTGGTAAAATAGATTTTCTATTTTTTAGGGAACCCAGATTTTAACTTTTTTGCCATTTTACTCATAAAAATCAAAATCCAGATTTTATGGGTTTCTAATGCATCATCCCACGACTAATTTTTTTTTCTTTTTCTTTTAACTAGTTTTTTTGTAACTATCTTTTAACTAGCTATTAATTATATTAATATATAAAACCACATCAACATTTTATAAAACAAACACAAACTCACGAAAATAATATTTTCCACATATCAAACTATTAGAGGTTTTTTATTTAAATGAATTCTATAATAATTTAAACATATTCTAAGAACTAATATTACAGGAAAAAAAAACAAAGAAATTAGATTAAATATCTTAATAAATTTAAAAACAAAAATCAAAATCTCATTCTTGTTTCAGAAAACTAATTATCTACTGCAAAATCCAAAATTAAAAATAAAACTAAAAATTAAAAATCGAAATCTTAGCCTAACAAACAATCATGACCATAGAATCAACAAAATAATTTATTGATCATTAAATTTTTAATTTCTAAAACTATGAATTGAAATTATTAAGAATCAACAAAATAATTTATTTATTTTTAAAATAAGTTCATATGTGCTTTGATAATATTATTTTCTATATTTTTCATAAAAATGTTTTTACTATTAATCATATTTTTCATTTTCTTAATTTTTAAAAACAAAAACCAAAATCTAAAAACCAAAAATTAAAAACCAAAAACTAAAAACCAAAATCTAAAACAACCATTCATGCTTTTCAAAAATCTAGAATCTAATGCAAAATCAAAAACTAAAATTTAAAATCTAAAATCTAAAAACCAAAAACCAAAATCTAAAAACTAGCAAAACAATCATCACCTATATTTGAATCTTTCACAGTTCATTAATACAACTGTGTCTAATCCCTTACAGCATAACTATAATTGAGACAAACATATACACAATATATATACACACATTTCATTTGTTTTTTCCTCTCCTCATTGTCTACATGTTTGAATCTATGGAAGTTGGGTAGGTCCTCATTAGCAATAATCTGATCTATAGACATTTGCTTCTTCTTCTCCATGACTTCTCTTGGTCATGAATGAAAAGAAATATTTTGGTCCCTGCAAAGAGAAATGAAAACAGATTCATAACATTTATCATTCATGCATATTAGAAAAACTCAAAAACCTGAATCATTACTTACCTCATAGAAAATATCATAATCTATTCTATAGAGTAGATGTATAAAATGGAATTATAAACATTTCCATATGAAATGACGAATCATTTTTTAAAAAATTATATTCTAACAATCGTAACTAGAACAAACATTAAATTTTCTAACATTACGCTAACAAATTTTTTTTTAAATGATTTTTATTTCATCTTTCTATCTAAACTATTAAAATTAAAGTACAAATTTGACCTAACCTCTAATTCAACTTTATAATTAGAACTCTATGCCTCTGCTTTTTAATAGCGCGAATTTACAAAATAACTAAACCAGCAAAATTATATTCACATCGCAAACCAACTTTGCCGTGAGATTCACATCGCAAACCAACTTTGCCGTGAGTCATAGCCAATTAATTATCGGTTTAATATTGTCTACACAATAAAATCATATCTATTCAAAATTCCATTCTATACTTTTATATTCTAAAGTTTTATATACCAATTATTTATGTGTTTGGCATACCCATTTATTTCTCGATTTAGTATTGTCAACAGAATCAAATCCAACCAAATGAAAATTCAATAGACTACTTCTTTATACCAATTGTTTAAAACCTACCACACACAAGAAAAAAAAAAGATTATTCAACCAGGTCTAAGTCGGTTACATGTTTTGGTCGATTACAAAGAAAATTAGTTAGATAATTTTAAAAGATATTTTTGGTCCACCAAATCTAAACTAATAATTTTACGCAACCTTGTTATATTATTAAATGCACTATCATACAAATATTAGTTTCATAGTGATTCTAATTTAATAGAATAGAGTTTGTTCGAACTAGTTAAAACATTGAAAGGGGTGCAGGGATATCCCAACAGTGGCTGAAGACCAGAAGATGGGTGGTTTGGTATCTGAGTTACACCCCAATGAAAACGTAGCCCTGGTCGAGACTTCAGAGAGAGGAAAAAGTACCATCGCAAACAGCATCACCAATTTTGATGACAGGTCTACTCTTCCTTATTAAGCATTATGTTCTCTAAACTTTTTCGATCCTGTTTTCTTATTTAAATAAACCTTGCTGTCAACAACTCAATCTCCCCACCGAAATTTCCTCACCTTCCATCTTGCGTGTCATATGCGTTCTTGTTTTAACCGAAACTGAAAAGCTATCGTGTTAGCTTCCATGAACTAGTTATGTAATAAATTATAGGGCTTGCAGGGATTTTCCGACATTGGCTGAAGACCAGAAGATGGATGGTTTGGCATCTGAGTCACACCCAGTCGAAGACATAGTCCTGGTAGAGACTTTAGAAAGTGAAAAAGGTACCATCCCAAACAGCATCACCGAAGAGAATGTGTTTCAATCGGGAAAACACGCAACTCTGGAACACACACAATCATACCCAGTTTTGGCGCCAGATGGCATGATCCACAATATGACTGACACTCCTGGTATTTCTTTTTACAAAGAATTTAATTGACAAATTTTAGGACATAAATATTAAAATACCCTAAAATATCGCAACTATTAAGAGTCAAATATCTAGTGTATAACATTTTTCTTCTTCAAGAGGTTTTGGAAAGAATCATAAGCAAAAATATATAAAATTAATTAATTAATACTGTATAATGGATTAAATAATATACAATTTCGAATTGTTGAACAAACACATAAAATATTTTTATATCATTGCTATATAGATATATAAATAATATTTTAAATAAAAAAAAAATTTATAGTTTTTGAATTATACCTTTTCAAATTCAAAATTTTTATTAAAAAAAATTTGAACTTTTTTTGAAATTCGAATATTCTTTTTGAATCTATTTTTATAAAACAAAATCCTAAACTCACATTCCAAAATTTCACCATTCAACTCTAAACCTAAGTCTAGATTATTTGACCCTAAGATTATAAGTGTATATCTTATATATTAAAAGAGAAGTCACAACTTTGACTCATGTGTGATTTTTTTAAAAAATGGACTTAATGGACATATTTCTAAAATGTCATATAACATTTAATCTCTAACTAATTATTCTTACCAATATGGCTAACTAATCCACGCAATACTAAAATCGTACCCTTTTAATTACGGTTTACATAACCACCATAATTTATCTTTGAATTAAATTATCTTTTATATTTTGGTTAAGCACGTGATGTTTGCAATATGGTTTGATTATAATTATTTTCATATTTTGGTTTTGGTGTGTCTGTACTGCCGGTTAACCAGTTATACCAACATTAAACATATCTTAATCCTTACCCATTCTAATTTTCAAACCACTTACAAGTTGTGTGATCTAATTCAAAATTGATATTTTATTCATTATAAATCCATATCAATCGTAAGTTTGATTCAATTTTTTTTTTTTTTGGTTTTGATGTGACTAGACTGCCGGTTAACCAGTTAAACCAATATTATACATATCTTAATCCTTACCCATACTAGATTTAAAACCATCTATAAGTTTTGTGATAAAATTCATTTTTTTCTTCTAAATAAACCTATACCAATCAGTAGTTTTGAAACAGCTACAAAATTTGTGATCAAAGTCAAAAATATATTTTTCTCGAAAAGCAAGTATAATCATAAAATCAAATTAGTTGTAATATCTTTTAACTTGAAAAGCAAGTATATAGGAGCAAAATATCTCAATAGATACGATTTTTCCAGATTTCTTGCTTGAGACTTGCAAAATATTCTAACGATATATATCAAACATATGTATTAGATTTCACTAATTGTTGTTGCCGTTAACTACTCAACAAATCTACTATATTTTCCATAACAACTAATACATAATATCGTACTATTTAATGTCTATTAATCATAGATTTCAAAGAATATACTCTCTACAATACCCTAACTATTTAACCATCTATAAATAACGACGCTAAGAATCATACATCGAAATATTACAATATTTTCAAGGTAACAATAAAAAAATATTTACCAATCTTTATATATAATTACGAGTTAAATAATGAAATAACAATCCAAAAAACATAATAAAAAAATCTGACGTATGTGATAGTTTGAAACAATTTATTCAATAAAAAACATATATGGTAAAATTATTATGTTTTAAAAAGTGATAAACACATTTTATATATATATTATAATATATTCTAATTTAGGATTGTAAACAAAATGTTTATATAAAAAAAATGGAAACAAACACCTGCGCGGTTGCGCGGGTCGAGATCTAGTTTATCTCTTTAAAAATAGAGTAAATGTGGTTAAAGTAAGTGGTATTACGTGGTAATTTTGACAATTTCTCATTTTTTCATTTATCTAAGCGGGCAATATAAACTTTCTATCAACTTAAAGATTTAATCAACATATGAATGTTTGCGTTTTAGGAACTTGTAATATTTAACTCCTTACGTAGCTTGCTTCTTTTCATACTGCTTAAGCAGGAGGAACCATTATGGCTGGGGAACTTGTGTCTTTTGGAATACAAAAGCTTTGGGAGTTGCTTCGCCAAGAAAGCGAGCGTTTTCAGGGAGCTTCGGATGAAATAGATATGGTAAAAAGTGATTTACTCTATTTAAGGGGATTTTTAGCAGATGCAAATGCCAAAAAACATACAAGGGAGGTGAAAAGTTGTATTGAAGAGATCAAAGAAATTTTTTTTGACGCGGAAGATATTATTGAGACATATCTTCTTGAAGAAAACCCCCCAAAAACTGGTGTCTTCAAGAGGCTTTTCAGAGGGCGTGCTGGCAGGAAATTTGCTTTGGATATGAATAGCTTAAGCAAGAGGATTTCTAAGATAATCAGCGTTATGCAAGCTTTTGGAGTACACCAGGTTATTACTGAAGGCAAGGATTCACAACCTCTTCTACAAAGACAAAAAAGGATGCGACAAAAATTTGCTGGAGAGTACAAACCCAATTTTGTGGGGCTGGAAGAAAATGTTGAGAAATTGGTTAGTCTTTTGGTCGAGGAAGACAATATTCAAGTGGTTTCCATAACCGGGATGGGTGGTCTTGGTAAAACTACCCTCGCTAGACAAACTTTTAATCACGATATGGTAAAACACAAGTTTGATAGGTTCGCATGGGTGGGTATTTCACAAGCTTGTAACCGAAAGATTGTGTGGCAAATGATCTTGCGGAGTCTCTTGGCCAAAAAAGATGAAGATAGTATTTTGCATATGACTGAATCTGAACTCCAAGAGCAAATCTTTCTATTGCTGGAAGCATCCAAATCATTGATTGTCATAGATGACATATGGAAAGAAGAAGACTGGAAGCGAATCAGTCAAATACTTCCAAACACAAAAGGTGACCTTATATTATAGTACATATATTAAACACTTCTTTTTATCGAACCAACTTAAAGTTGCACAAACACAAAGATTATAAGATCTAGCACTTCTTATTAGATTTAGAAACTCTCTCAAAACTAAACCTTTCAATGTGTTTCTCTTGATGGAACATCTCTCCATGAGAACTCTTTATATAGGAAGAAGCTACATCTTTTCCTAAGGACAAAGCTACATCTTTTCCTAATAATAATATGGAAACATTCCTAAGCTCGATATGTTTTCCTTTTTCCTTAACCCATCAAACTTCACTTTAATGAGTTAACTTGCTCCTCAAGTTAATTGGAATTATCCAACATTCTCCCCCTTAATTCCAACTCGAATCTCGGGTATGTTGATCTTCTGAACTCCGATGAACTTCCATAGACCGTTAATAGGTGCATCGCATTTCTTCGATACGATGTTGCATCAGAACGTGAGTATAGATGCTTCACTGCTTCTCCATGACTCTCTCTTAAGCATCCTATGATGCTTTGATACGATGTTGCATCAATCTCAGGCTCTTCCTCTGCCTTTGATACTTTCAAACTCGTGTGCATCGGAACATGAGAATAGTTACATGACTCCATCTTCGTCTTGACAAGTATACCTTGCGCGTATCCTTCTTGTTTGATGTGAATGCCATCAGCTCCTTGCGTTACTTCTATACCAAGATAGTATGTAAGCTTCCCGAGGTCTGACATCTCAAATCTTCTTGACATATCATCTTTGAATTGCTTGATAACTTTGAGTGAAGACCCTGTTACAAACAAATCATCAACGTATATAGCTATGATCAGAAGCTCCCCCTTCTCTTTCTTTTGATATACCGCAGGTTCCTTGGTGCACTTCGTGAACTCCATCTCCTTGAGAACACGGTCGAGTTTGATGTTCCAAGCTCTCGGAGCTTGACGCAAACCGTATAGTGCTTTGCTAAGTTTGTACACATGATCCTCCTTTCCTTTCTCCACAAAGCCTTCTGGTTGAGTCACGTATACATCCTCATTTAAGTCTCCATTCAGGAACACAGTTTTCACATCTAAGTGATGGATCTCCCATCCATTAGTTGCTGCTAACGCCAAGAGTAGTCGTATGGTTTCTATCCGAGCAACTGGTGCAAATACTTCGTCGAAGTCTATGCCTTGTTGTTGCACGTAGCCTTTTGCAACTAACCTTGCTTTGTATTTGATCACGGTTCCATCTGCATTCATCTTGATCTTATAGATCCACTTCAAACCTATCGGATTCACACCTACCGGCTTCTTGACGAGCTTCCAGGTCTTGTTTTTGATGATAGATTCGATCTCTGCCTTCGTTGCATCGATCCAAGCTTGTATCACTGCAGCTTCGATGTAACTTTCTGGTTCACCATCGATGGTGAGCAAGAGTCTGCCACCTTCAACTTCAGCGAGTAGGATGTAATCATCGAACTGCTTTGGTTTTCTGATGTTACGACCATATCTTGATGTTACATGCGCATCGTTGTTCTCTGCTACTTGCTCTTGTTCACCTGCGTCTACAGCTTCTTCTTCTTCATTATCGTTTTGCTCTTCGTGATGTTGGTGATCTTGATGCTCATCACCATCTCCTTCTTCTGTAACATCGATATGAGGAAGCTTGAATAATCATGGTTCTTCATCCACATTTTGTTGCGGTGTATATGATGCGGTGAGATGTCTAGTTACACCGTTTTCTTCATAAAAACGAATGAACTCAGAAGATGTGAACTCTCCTCCTCTATCGGTGCGAAAAGTCTTGAGTTGTAGCTTCGTTTGATTCTCCACATACTCCTTGAACTTTTTGAACCGATCGAACGCTTCACTCTTCTCTCTTAGCAGCATCGTCCACATATATCTTGAGTAATCATCAATTAAGACAAATACATATCTATTGTTTGCTGGTGTTAATGGTGATATCGGACCGCACAAGTCACCATGTACCAACTCTAATGCGTGTGATGCTCGATACTTTGCTTTAGGCGGGAAAGACTTCCGAGTTTGCTTCCCAACTAAGCAGGCGTTGCACACATCTTTCTCGTGTATCACCTGAGGCATCCCTACTACCATCTCCTTGTCTACCATATTCTTCATGACTCCAAAGTTCACATGTCCTAGCCGTGCATGCCACGTCCATGTAACATCAGTTTCTTGTATTTGAAGACACTTCGGATATTCAACCTCCATTGGTGTCTTGTACAATCGGTTTGGTTGCCTTGCAACTTGTACTAATAGCCTTCCACGAGGATCTTTAAGCATCAGTAGATCTTCTTTCATATTAACCTCACAACCCATCTCGGTTGCTTGTCCAAGACTTATGATATTGTGTTTAAGACTTGGGATGTAGTAGATATCTTTGAGTGCTCTTCTCTCCCCTGTTTTTCCGATGAATGTGATCGAACCTTTCCCAACAATCTCGACGTTTGATCCATCACCGAATTTGACTTTGCCTTTGATGCTCTCATCTAGGTTTGAGAAGAACTCTCTCTTGCCTGTCATATGGTTACTTGCACCATTGTTAAGGTACCATATACTCGTATTTCCATTGCACTCATCAAACCTCTTAGGAAACACTCTCTCTTCGTTGAGGAATACTACTTCATGCATATATAATGCATCTGCTTCTTGTGTTTCCGTTAGGTTAGCTTCCTCTATTGGTCGTGTAGGACAATGTGACACGAAGTGCCCCATCTTTTCGCATCTCCAGCATTTAACCTTGGAGTAGTCCTTCTTGGTCTTGTCTGAAGCTTCTCCTCCTTTGTTATGACCATCAGAACCATTAGACCTTCCTCGTCCTCTTCCTCGCGAGTTGCTATGGCTTCCACGACCTTGTGCATCATTCTTTACAAACATTAGCTTCGATTGATCTTCGTCTTGGGTTTCTTCTTTGATGCGTTCTTCGAAAGCCTTCAATCTCCCAACAATGTCTTCGAACCCCGTTGAATTCAGATCCAACACTTGTTCTAACGAAACTACGATGTGAATGAACTTCGTTCTTGGAAGTCCCTTCAGAAACTTCTTTAGCAGCTTTGATGCTTCCATTATCTCTCCTAATGCGGCTGCTCTCGATGCTAAGCCTGAAAGTTTTCCTGCGTAGTCATCCACCGTGTCTGTGTCTGTCATCTTCAGTTTGTCGAACTCAGACATCAAAGTCTGTAACCTTGCTTCTCTCACGCGATCAGCACCTAGGTTACGAGATTTGATAGTTTCCCAAATCTTCTTCGATGTATCATGTTCTCCTATCTGAAGTATTAGCACTTCCGGGACTGATTGAAAGATCAGAGCAATCGCCATATTGTTCTTCTTTGCATCATCACTCCCTGGATCAATTGTATCCCAAACTTCGTATAAACGAAGCATCACTTTCATTCGCATCGACCATACGGTGTAGTTGGTCGATGTTAACATCGGACATCGTATGTCCTTCTTCATCTCAAGACCTTTATCACGTCCTTGAGAATCGTCTCCCATGTTTTGATCGAAGTTACAACTCCTCTTGTAAACGACCTTCGAAACCCGGAGCTCTGATACCAATTTAAAGTTGCACAAACACAAAGATTATAAGAACTAGCACTTCTTATTAGATTTAGAAACTCTCTCAAAACTAAACCTTTCAATGTGTTTCTCTTGATGGAACATCTCTCCATGAAAACTCTTTATATAGGAAGAAGATACATCTTTTCCTAAGGACAAAGCTACATCTTTTCTTAATAATAATATGGAAACATTCCTAAGCTCGATATGTTTTCCTTTTTCCTTAACCCATCAAACTTCACTTTAATGAGTTAACTTGCTTCTCAAGGTAATTGGAATTATCCAACACCAACATTGCATTAGTTAAAGATGTTTTCTCTGATTATTACGCTTAAAATATCTTGAAGGATCTTGTTTCTATATAATTGTGACTAGCCATTTTATTTACTTTTAAGTTCTATTTATTTTTCAACTTTCGTATCGCTACCAACTGTTTTCCGTGTATTAATAAATAAAAAGTAGATAATAATTATAACTAAAAAATGTTAAAAGTGATATTTGCTATTTTGTGTTTGGGTATTATTAAAAGAGTAAATATCTTTTTAGGTTGGAAGGTGCTACTTACTTCTCGAAATGAGAATGTCGCTGGAGACACAAGACACATCAACTTCAATCTAGAATTATTAACAACTGATGACAGTTGGACACTTTTGCAAACGATAGCATTTCCTAGAAAGGATGCATTCGGGGAAGGTACTTCTTATAATTTTATGAGATTTTATCCTTTAGGTATACTGTAATTTGGTTTTGTAATCTACCTGCACAATAATTTAGTATTGATGATGTTGTGCAGCATATGAGGAAATGGAAAAGATGGGTAAGCATATGATCAAATATTGTGGGGGACTGCCATTGGCTGTGAGAATATTAGGAGGTTTATTAGCGAAGAAATACAAACTGCATGAGTGGGAAATGATATGTGAGAATGTTGAACGCCATCTCATGGGAAGAACTGATTTCAATGATGACAACAATATTTTGCGCTTCCATGTAATGTCTCTGAGCTTTGAAGAGTTGTCTAGTTATTTGAAGCAATGCTTCCTTTATTTGGCAATTTTTCCAGAAGATCATCGAATAAGTGTGGGGAAACTGTCTTATTACTGGGCAGCAGAAGGATTCACCGGTACGTATTACGATGAAGAGACCATTCGAGATGTTGGAGATAGCTATATAGAGGAGCTCGCGAGGAGAAATATGGTTACTTTCGAAAGAGACAGCACGGGCTTGAGGTTTGAAACCTGTAGTATGCATGACATTATGAGGGAAATGTGTTTGACTAAAGCAAAAGAAGAGAACTTCCTACAAACTGATGTTACTCGCAGATTTGTCTGCCAAAATACTACCACATTAGATGTTGAGAGAGATATAAATAATCCAAAACTTCGGTCTCTCTTAGTTATCCTTAATTCGGAGGGGGATTTTTGTAGGCTATCTGGTTTAAGGTTCACAAGGCTACAACTTCTGAGGGTGTTAGATCTCGATAAAGCCAAGTTTGAAGGAGGGAAGTTACCTTCTGACATAGGAAAGCTCATCCACTTAAGATACTTGAGCTTAGAATCTGCTGAGGTATCTCATCTACCTTCTTCCCTACGAAACCTGATGTTGCTGATCTATTTGAACATAGATGTAGCTGATATTGATATACATGTGCCCAACGTTCTGATGGAGATGCGAGAATTGAGATACCTTGCATTACCAAAGTTTATGCATGAGAAGACCAAGTTGGAATTGGGTAATCTAGTAAACTTGGAGACCTTGGAGAATTTCTCAACAAAGAATAGCAGATTAGAGGATCTCCGTTGTATGATCAGATTGAGGACTCTTTCAATCAAAGTAACTGGTGAGACCTCTTCAGAAACTCTCTCTTTATCAATAAGTGGCCTGAGACACCTGGAAAATCTCGTCATACATGATCGCCTGAGCTGGATCAAAGAGGGAATTGTTTTACATTGCGATGATCTCATAAAGCTGGAGCTGTTTATGTATAGGCCAGTGAGGCTAGAAAAACAACGCTTCCCTTCTCACATTACATACATATCTCTAACTGAGTGTCGTTTCGAGCATGATCCGATGCCACTATTAGAGACGTTGCAGCACTTGAGAAAGGTTAAGTTATTGGATCGGTCTCATTGTGCGAGAAGAATGGTTTGCTCGGGTAGTGGGTTTCCGCAGTTGCGTGAGCTTGAGTTAGTCTTACTAGAGCAGTTGGAAGAGTGGATAATAGAGGAAGGCTCCATGCCTCTTCTTCATAGTTTGGACATTACTGACTGTAACAAGTTAAAGGAAATTCCAGAGGGGCTGCGAATTATCCCTTCCTTAAAGAATCTGACTTGTTATAGTATGGGTAAGGAATGGGAGGGAAGATTGTCGGAAGGAGGAGAAGAATATTACAAAGTCCAGCACATTCCCTCTGTTAAGTTCTATGGTGCATGAGGTCCTCAGCAATTACAGGTAAAATGTTTTCTTCCCTAATTAAAATAACATCCATAAGAAAAATAAATAATTTCTGTTTGTTTTCAAATGGGTAAAAGGTTTTTGTGACCTTTTTTGGTTCTTATGTTTTTGTAGACGAATCTGATCTGAAGTGAATCTCTTATCGAGTTGGGAATCAGCTTATCGAAGATAACAAGCAAGAACAGTAATAATAATAAACTCTCTGCATTTTTCTTATGCTCTATAATTTATCAGACTTGCCGTTTTCTGTTGGAGTATCATGAAGAAGAACAAAAATTTCTTTGTTGTTGGAATCAAAGTTGATTTTATATATTTTTGCTTGTTTGACTGATGATACTCACCTTGTTCAATCATTGATATTGTATTAGAGCGGAAGATAGACTCATTGGTTTGTTTCTTTTTCTATCTGTTGTGAGCATATATGTTTCTCTTTCTGGAAACTTTATATTTGTTTTGCCCATCTCATATTTTGGCGAGCACAGATACTTGATTAATTGCTTCCATGCCCCCATTTCCACTCGTTTATTTGAATCCAGTTTTGATTCAGTTTAATTTTTGGATTTTACTTCCACTTAAGCTACAATTTTATCATCCATGGGCAAGCAAAAGTGCAGACTGACTCAGTTTGAGAATCATCTACAGTACAGAGAAAGGATTTAGATTTATAGAAAGAATACAATTGCAGAATGAACATATATGAACAGAGATGATGTCTTCTAGCCTAATGTCTTTTCCTGTAGCTAAATTAGTCAAAGGGTAGCCTACTAGTCTTGGAAGTTGGAAGACAAGTAATCTAACATAGCCACGAGTAGTACTAGTATGGGCAAATTTTCCACATTGTAGGTCTAGGGGCTCAAAATTACTTGTAAATATAGGAGTTAGAAAATTTACATTTTAAGTAACTTAGGATTCTAATAAATATATAAATAAATACTTAAAATAAAAAAATAGTTTCAAACATAATTTCTGATTTTCAAAATAAAATTTTGAAAAAATAATCGAAAAAAATTCAAAAAAAATTATAAAAAATTTTGAATTTGAAAAAGTAAAATTCAAAAGCAAAAAAAAATATATATTTTTTTATTTATTTAAATTCTGATTTATTATATATATAGAAAACAAAGGTATAAGAGTTTTTTTGCCACTTAATGAAGAAGATATTTTTGAAAATATCATTTTAATAGTGGTAAAGATGAAAAATGGTACCATGAAAGTGGTAAACATGAAATTTTCCCAAAAAAATTCAACAAAATAGAAGAATTTTCTGCATTTCAATGTAATGGCTAATTTTCTTAGGAAAACAATTTTAGAAATAGTACAGAATCTATTTTATATTAAAATAAAAACATTAAAATATTTGAGTGTTGCAATGTGTCATCACTAGAATGACTTTCAAAATGGAGAAATCTTATGTTTACCATTTTCAAGCTACCACTTTTCATCTTTACCATCACTAAATAGACATTTTCAAAAGTACCTTCTTTATTAAGTGGCAAAAGACTCTAATATCCTTGTTAT

>.::GWHANRE00000002:29526651-29537124(+)
AAACACAAGGTACAAAGTAGTTCCAAGAACACGTATTTCTTTTGTTAGAAATCTTTTACACAATTTCTTATATATTTGTTTGATCATAATTACACAATTCGACACATATCAATTTTTCATACACCTAACTTGCTTGACTCAACCTCTAAACCTCTATTGGTCAAATCTACCAATTCACTCAGCTCAATCCACTCAGCTAAAAAATTCCAAAATCTTATGTACCTCTCTCTGAGAATTACAACGTCAAAAATTCTAACCCTAATTCTAGAAAGACCTAAAATATATATTACATATTTTTTTTTATTATCTAATATATTATATCCTATATTTTAGGATCACAAAATCTTCCAACTTGTGATCTAATAACATTTTTTAAATGTTTGGTTGATATAGGAAAACATTTCACATCATGACATTTCAATTTCATTCTCTAAAACATGTATCACACGTCATTTTCAGGTGTACGGGAACCAAAGTTCCACCACTGCATCAATCTATAAAGCTCCAAATTGTTGAGCTTACATTCCCACAGCCGATGATGAACGGAACGATGCTGTTGACGGAATTCTCAGGTTATGCGGAGAGGGCGGCGAGGTTCTCTTGCTTCGGTAGCCGGAGTTTCAACGGAAGAACTAACTCCAGTCTCCCTGTCAACAACGGCAAGATCATAAACTCCGGGAAACTGACACGTGTCTCCAGCACACTAGCTCTTAACTTCCCACTGCTTCACCACCTATGGTATGGCAGGATCCCATGAGTTTTGTCTTTTGCCTTTTTTTATATTATGGTCAATAATTTACGGCTATGCGCATTAGTTTTCTCTTTTGCATTTTAGTTAAAGTTAGAACGTTCTTTTTTCGATAAAAAAAAATGAAGTTAAAGTTAGAAAGTAGAAACGCGTGATTGCTTTTCATCTTTTATTAATAAAAAAGGAATTACAGATTACTTTTTCTGGTTTATTGGACAATTTGTTCGAACAATAATCAATGTTTTGTCAAAAAAAAAAAGAAAAAACAACAATCAATGCATCACTTCTTTCTCCATATAGTGCTTCACCACAAAAATCTCTTCTCTATCACTTTCCATGGCTTCTTCTTCTTCTTCTTCTAGCAACGGGAGATACCATGTTTTCCCCAGCTTCCGTGGTGAAGATGTCCGCAACTCATTCCTAAGCCATCTTCTCATGGAGCTTGAACGCAACTTGATCACTACATTCATCGACCATGGCATCGACAGAAGCCGCCCTATCGGATCCGAGCTTTTATTGGCGATAAAAGAATCGAGAATAGCGATCGTCATCTTCTCTAAGAACTACGCCTCGTCAACATGGTGTTTGAACGAACTGGTGGAGATCCACAAGTGCTTTAAGGATCTGAATCAGATGGTGATACCAATTTTTTACCATGTCGATCCTTCTGATGTTAGAAAGCAGACCGGGGAATTCGGCGATAGGTTTAAAGAAACCTGCATGGACAAAACAGAAGATGAGATAGAAAGGTTGGTTCGAGCACTAACGGATGTAGCAAATTTGGCCGGACAGGATTCTAAGAATTGGTACGTTTTTTAAAAAAGAGTTGGTGCTAGGCCTGAACGTTTGGTTCGATTCGGTTCCAATTCTATTATTTCGGTTTTCAATTTTTCGGTTCTAGAGATACAAGAACCATATAGCCATCTATGAAATTTGGTTCCGGTTCAGTTTGGTTCAGGTAACAATTATAAGAAACACATCTAATATTAAATAAACTTTTGGTTTCCATTTGGTTCCGCTTTTTTGGTTAGTTTTAGATATTCAGAATATAAAAACAGATTTTTTTTCGGGCTCTCAGATTAAAAAATTGGATAATGCGGATAAATTTAAATATTTAGGATAAAAAAATTTAGGCAACTTTGTTCTTTAGGGCAATGCAGGTAATTTTAAATACTTTGATTAAAAATATTAGGGTAGTTCTGCTTATAAGTAATATTTTTTTAATTTTAATACTAAATATTATTAATAGTTCTAACTTTTAGGTATATAAATTGTGTTTTGGATATTCGTGTACCCATTAGGTTTTCAGTTCGGTTCTGGTTCGGTTTTTGGTTTTCGGTTATATAAATAGTACCGTTCGGTTATTTTTGACCTTTGTTTCGGGTTTTCGGTTCTAGGTTTTTTTAATTGATTCTCGGCTTTTTCTCGGTTTTTTTATCCCAGGCCTAATTGGTAAGTTTGTTTCTTTATCAATTGATTTGAATAGATTTCAACTGTCTGTTTTATTAATATATTAATATTCAGGACTGTTGAAGGCGAAGCAAAAATGATTGAGCATATAGCAAAGGATGTGTTCAATAAGGTTATTGATAAGTTTCCTGGGCTTCCAACTTAAAACCAATTGGCAATTAGTGGATTGACCCAAGTCCCTTATATATTACTCAAGTCCCTTTCATATATTCGATGTGGGATCTTCTCTCCAATACCCTCCCTCGAGATAATGGTGCGTATAACCATTAATCTCGCAGAATCCATCATACCCCCTCCGAAATCATGCTTTATTTTCTAGCGATCTCGGTGGAACTGAGCCTTCTATGGGCCATCAGCTAATGGGATGATCGGGCCACTGTCCGGGCCGGATTAATGGGTCAAGGTATTGGGCCGGCTCTGATACCATGATAAATTGATGAGAGTAAAGAACACAAAAGTGTTTATGGAAGAATTATATTAGACTCTCATGAAAATAATGTTACAAGATGCATAGTTTATATAGAGAATAAATCAAACTAATTTCCTAAACTAATATGGAATAATATATAATAGATAATGATAAACTTCCTATTCTAATATATTGATGTATATCCTAATATTGACTATTGGATTGAATCGATCTTCTAGATCTCTCAATACCCTCCCTCAAGCTCATACGTGGTAACACGTATGAGATTGAACAATCTTCAAATTAGGTGGTAGAAGTAGCTCATGCACTAATCGTTGCGGAAGCTTGATGAATGTCCCATAGCTTGCGATTTTGCAAGTAGAGATAGATGATCTGAGTTTTGGTTCAAATGTTTGTTTTATCCATCCTACAATGAGATGATTGTTTGCTTTGCAATCTTCACGGTAAGGTGAATCGGCTGCCGGTAGACTGCCGTCAAGAAATCTGAATCTTCGTGAGCTAAGAGCCATACGAAAGTTGATGAATGAATGTGAATTTTCCTTGCTTCAAATCGAGAAACAAAGGAATAGAGAATAAGTTTGATGATTTGCGATTTTGCAAAGACACCAAGACTATGATTGAATAAAAATCTTCTTCTTCAAGTCGTGAATAAAGAAGTTTTTGAATGAGAAGTGATTGTTCTGCGATTTTGCAAAACAACACGAGAATAAAGATATTTTTGATGTTTTTAGTTTTGTTCTGGCTCTGATACCATGATAAGTTTCCTGGGCTTCCAACTTAAAACCAATTGGCAATTAGTGGATTGACCCAAGTCCCTTATATATTACTCAAGTCCCTTTCATATATTCGATGTGGGATCTTCTCTCCAATAGTTATGATACCATCAAACGATTTTAGCGACTTTGTGGGGATTGAAGCTCATTTTCAGAGGTTGAATAATCTTTTGTGTTTGGAGTCTGAGGAGGTTAGAAAGGTAGGAATTTGGGGCCCTTCAGGGATAGGTAAGAGTACCATAGGAAGAGTTCTTTTTAGTCAACTCTCTAGCCGATTCCACCACCATGCTTTTGTCTCTTACAAGAGTACAAAACAGTGGGATGACTATAGCATGAAGTTGTCTTTGGATGAACGACTTCTGTCGGAAATTTCATGTCAAAAGGACCTAAAGGTATCCCATTTAGGTGTAGTGAAACAAATGCTAAACCACAAGAAAGTTCTTATCATCGTTGATGATGTGGATGATCTTGAAGTGCTAAACACCTTCATGGATCAAACTCGTTTGGTTGGATCCGGGAGCAGAATCATTGTGATAACTCAAGATAGGAAACTTTTAAAGTCTCAAGAGATTGAGCTTATTTATGAGGTCGAGCTCCCATCGTACGATCTGGCTATACAAATGTTCTGTCGATCTGCGTTTGGGAAAAACTCTCCGCCTTATGGTTTCGAAGAACTCACGGAGGAAGTTGCATTGCATTCAAGTAATCTCCCTTTAGGTCTAAGTGTCTTGGGTTCGTCTTTGAAAGGGATGACGAAGGTGGAGTGGGTGGAGATGCTGCCTAGGCTCCTGAATAGTTTGGATGGGAAAATCAAGAATACACTAAAAGTTTGCTATGATAGGTTAGATGTCAAAGAGCAAGAATTGTTCCTTTGGATTGCATGCCTATCCGATGGTCCTAACGTCAGTTTCTTAAAAGACTTGCTTGGAGATAGTGCTGAAATTGGGCTCAAAATACTGAATGACAAGTCCCTAATACGTAGGGAATCAACAGAATTTGTTCGAATGCACAGTTTGTTACAGAAGTTGGGTAAAGAAATCAATCGTGCAGATCCCATCAACAACCGTAGGTTCTTGACGGAAGCTGAGGATATATGTGATGTACTTACCGATAATGCTGTGAGTTCTTACCTACGGGTTTCATGCTACACTGGTTATGTATTGTGATTGTTATTTGGTGTTTGATCAATATAGGGATTGTTAAGATACAATGAGGGTTTTTTTTTTTTTTCAGGGCACTAAGAATACTCTAGCCATGTATTTGAACATGTCGGAAATCAACGAGCCATTGTCTATGGATGAAAATTCATTTCAAAGAATGCGTAATCTGAAACTTCTACACTTTTACAAACCCTGGTGGTGGTCAAGGGAGACTGGAAAAGGCAGATTGACTTTACCTGATCGAGGTCTGCATCATTTTCCACGCAAACTCAGATTGCTACGTTGGGATGAATATCCATCCAAGTGCATGCCTTTTAACTTTAGAGCGGAAAGTCTGGTTGAAATCAGAATGGAGTATAGTAAGCTTGAGAAGTTGTGGGAAGGAACTCAGGTATTACTTTTAACAAGATCAATTAGTATTCCATTTAAAAAAACAATAAAGGCCATCTTCGTTTTGGTATATGGATGTAGCATTTTTTTTTTGGAGATCAGATTGGATGTAGCATTTAAATGCAACATCTTAATATAACATCCCGATTTTGCATCGAAACATGTTCGTTTTTGTAGTTAGTATTTGCATCATAATACAATATTTTATATATATGGTTTTTCAAATAATTTTTTGGAAATTTTTAATCGTTGTCATTATACTTATTCAAGTTTTATCCGTTTTACAAAAAAAATTACAAGTTATAGTTGTAAGCTAGCCGAATCAAAAACTAAAGTACAATTTACTGATTATTTTTCAACTTTATTTTGTATTCTATTTGATTTATAGTGGAGACAATTTGGCTTATTTTTTAATATATTTTCGGGGGTTTTAATTATTTTTCAATTCTATTACAAAGTGAAAGATAATTCAAATGTTTCACTTTCTTAACCTTTAAATTATGAGTATTTTGATTGATATTTTCTATTGAATTTATATACATTAATTATTCCTATTAAAATTACTAAACCGATTGAAGCTGGTTAGACCATATTAAACCACGACCCAAAAACTTCTATGCTTCGGTTTTAAAAACATTGCTGAAAACCAATATTTTAAAAACCGGACCAGTAACTGAACATAAAATTTCTTGGGTATGGGTTAATATGGTTAGAACGGGGTCAACCAAATTCAATTAGGTTAAATTAAAAATTAAAAATAGAATTAAATCTAGATGCTTTGTTAGTTATCTTCACTAGATTTTATAAACATAACTATTAATTTTTTTCAATAGAAATAAGTTAGTAATAATTGTAATATTTTAAAAGACAAAAACAAATATTAAAATTATTATTGATAGTAAACTACAAACTAACCCGGCATCTGTCCACCGACCTAGATATTATCAAGTTCACGGTTTAATCCAGTATGGCCGTATGTTTGTTCCAGGTTTAAAAACATTGTAGAAAACACAAATTTACGATTTTGATGGAAAACTTGATTTCTGGTTTTCAATGATAACTCAATTTTAGGGTTTTGGTGGGATAACATGATTTTGTGGCTTTGACAAAAAAAATTGATGTTATGGTTTTGATAGAAAAACATAATTTTGGTTTTGGCAAAAAAAAACCTGATTTTGTGGTTTTGACGCAAAAACCTGATTTACAGTTTTGACGGAAACATTTTTTTTTTGCGAAGTAACTCGGTTTAAAATTTTATATAAAATAATAATATTAATAACTAATATAAAATTAATTAGTTTTATATTAATACTGAAAGATATTAAGTATTAAGTATTTTGGATTTTGAGATTATTATTTTGCATTCAAACTATACAGTTTTTTTACATCTCAAGTATTTATATTCTTTTAGATGTTCTAGATTTTGCATTAAGATGCAAATGCAATAGTGTACAAAGAAACAATATTTGAACATGCAGCATGCAACATCAAAAACTAAGATAGCCAAAATTGTAATTTTGCATTATTACAATTAACTAGAGGTATTCCGGCGCTACGCGCCGGGTCGGACGTTGATTTCTCTTATGTATTCCATTGGTTTGATTCTCTTCTGTTAGTTGGTATTCCATTTGAGTCAGAATTATTTTAGTTGTTGCTATTTAAGATTTGGGTCGTGAACTAAAATAGATTTTAGGAGTGCATGTTAGTAGATGCCATGATGTAATGTCAATGTGTTTCTTACTCTCGGTGAGTGAATTTTGGGATTTTTTTGACTTATGTGTTAGATGCCGATTTTTTTTTGTTTACGTATGTATTACGGTTATTATTTATTTATTTAATTTAAGAGTCAGGAGGGAGTAGGAATATATTTTGTAACTTTAAGGGAAAAATAAAGTAATAATATTTTTTATTCATGATAGGAAAATTAATGAAAATTAACGAAAATATTTATTAATTTTAATATGCTATTATTTAATTTATACAGATGATAATAATTTTAACTATTTGTATTTGTTGATCTTGTTAAAAAGCATAGGTTTTCTCATCACTGAATTTTTTTGTCCAAATGTAGTTGTTTTACATCTTTCAATATTTATTATATAGTGAATAAAATAAAATTAATATATTACAGTTGATATTCAACACATAAATAACAACTTTAGCGAAAGCCTGGATGGGCATTTTGGTCCATCGATATGCCATATAGATGAACGTTCTCATGATCATCATTTTCTTTTAAGCAGTCTGTGTATCAAAGTAAAAATGACTGCAAGAGGTGGCAGTCAAAAATAACCGAGTTGCAGAAGAATTGTATCAGTGATGTGTTTATGGCACTCGCATTTACAGTTTTTCACAGTCTCATAATGGTTGCCATTGTTATGATTCAGTAGTGGTAGAAGGAGAATCACTACCAACTATTTTCTTGGGACATGACACTTTTGGCAATTGAGAACTAAATTAGATGGGAAGAAAAATATATACATATGCTTGTTACTACTTCAAGAAGAAAAGAGAGGCACCCTTCTTCTTCCATCCCTTATGATTATGTGTCTGAAGACAAATTAAAAAAAAAAAAAGACCTGGTATAGATGTTCTGCTTCAAAAGGGTTTTGATACCCATCCATTCCACACTTCATAAATTTCTCATCGGTTGCTTGAATCGCGTCTGCCGTCATTGCAAATACCGAAAGATGTCAACTTGAATTGCTTACATACTCTACTGCCAAAACCTGACTACTCATAATGCTGCCACATCAGAATTTGTACCAATTAAAAACAATTAAATAATGGAATTCAGTGATGAGAAAACCTATGCTTTTTCATATAACATAAGATGACGAAGTGTATGATAAAATAAATATCCAGCTTAATAAATGACGTGGACACCTTATATGATCAGTATATCCAGCTTTTAGTATTGTGATGAATACATTTTGTATTGATTTTCCTTTTATTTGTCAGTTTCTTGGAAGTTTGAAGGAGATGGATATGAGTTATTCTGCAGATTTAAAAGAGATTCCAGATCTTTCAAAAGCAATAAATGTCAAGAAATTGAATCTTCGGGGATGCAAATCTTTGGTGGCACTTCCTTCCTCAATTGGAAATCTCAGTAATCTGTTTCTATTGAAGCTTAAGGGATGCACATCTTTGGTGACACTTCCTTCTTCAATTGGGAAACTCAGTAAACTATCTAAACTGGACATGTCGAAATGCTCAAACCTTAAGTTTCTACCAGCTGATGTCAACTTGGAATCTCTTTTAATTCTCAAACTTAACGGATGCTCACAGTTGAGAATGTTTCCTCGTATATCAAGGAACATTGAATGGCTTTACCTAGAAGAAACTGCATTAGAAAGAGAAGAAGATAGTTCTTGGATTGAGAATATCCCTCACCTTAAAGAACTCTATTGGGATGATGTACCATTGAGTTGTATGCCACCTAATCTCAACCCAGAATATATGAAGTACCTTAAAATGAGAGGTGGCAGGCTTAAGAAGTTATGGGGAGGGGTAAAGGTAACTAATCGCTATTTATTGTATTAATATGTTTGTGCTCATCACACTTTTAAATATTATTATAAAATTTTGTTAGTTTAATAGTTTGGTGTTTCTACCTAAAGTACATTTATTAAATCCAAGACATAATACGTTTCTTGTTTATTTTTCAGTCGCTTGAATATCTCAGGGAGATGGATTTGTCAGGATGTGAAAGCCTAGTCGAAATTCCAGATCTTTCAATGGCCATCGGCCTTAGGTATTTGGAACTCAAAAATTGTAAAAGCTTGGTTATGCTTCCTTCCTCAATTAGGAATCTCAACCAACTCGAGCGCTTGAACATGGAAGGGTGCACAATGCTCGAGGTTCTACCAGTCGACATCGACTTGCCTAATCTTGGACAACTCAATCTCAGTGGATGCTTAAAATTGAGAAATTTTCCTCAGATTTCAACCCGCATTGAATTTCTCTATCTAGATGACACTGCGATTGAAGAAATTCCTTCCTGGATTAAGAACATGTCTAGACTCTGGGAACTAACAATGCGTCGGTGCAAGAATTTAAAGAAAATCTCCGCAGAGATTTTTAAATGGCAATATCTTGAGGCAGACTTTTCAGACTGTGGAGGAATCACAACAATCTGTGATCACTTACCAGGATGGCCACACAATGATTTCTTTGATATTTCTTCATTTTCTTCTTACAGATATCCGGGAGGAGTGACTCCGTTCAAGTTCAAAAATTGCTTTGATTTGGATAGAGATGCACAGGAAATTATTATACAATCAAACCCAATCATGGCCGTTATACCAGGTGGAGAAGTGCCTATGTATTTCACACATCGAGGTTGTGGAAGTTCCCTAAGTATCCTTTTGTCTGAGAGCTCTCTTTCTCAAGAATCTCTATTACTGAAAACTTGCCTCGTGGTCGGACATTCAAGTCACTACCCCGCCAGATACATACAAGTTCGTCAGTCCTTTCGAGGCCAAAAAGAAGAGATTCATTAGGCCTGTTCTTTTCATTGCCGCTGCGACTAGCGGTCGCGGCAACAAAATCACACTTTGACGGAGTCAAGATGAACGCTCTTGAAAGTAAACTTAATTATCGCAGCTTGCCGCAACGATGGAAAAAGGGGATGATGCTGCCGCTGATATTTTCAGCGTCGGATTTAGTTACTGCGTTTTGCCGCTGCGACTGAAAAAGGAAGTTTCGGTTGTCTCACCGGCACTATATTTCCGATGGTAAAGAGGTAATTTTCAGTTGCCGCTGCTAGTCGCGCGTTTGCCAAAAGAACATGACTATTGTGATGTTAAAGTGGACGCCGCGTGCACATACGAGAAGGATCATCAGGTTTTGTTCATCTTACATATTCAAATAAAAGGAGTGGATAACCCGCCATCTGAACTGAACAACAATGTTCTACTACTTGAGTTTTATACCAACCATTATGTCCGATATGGTGGAGGGTGTTCTCGCCGCAAACAAATTTCTACCGTTGAAGGGATAAAAGGATGCGGTGCACGAGTCATGAATATCTCAGAAACAGACGGCGAGCGTAACAGACGAAAGAAGAAGATGCGGGTTAGCTTTATCATATCTTGAACTGATAACTTCAAAAGCTATCTCTTTTGTCAGAAAAGAAAAATCATATTCACTTGAATTATTATGATGCAGATGACAGTTCCAACATTCCAAGAGCATACCAACTCTCCGTATATCCAACCTGCAGTGAATTCCAGACTAGTGGCTCCGAATTTGGACCTTTCCCTGGGGCTGGCTGGAGCATCTAGTGGTGAAGAAAGTGACGAAGAAAGTGATGAAGAGAGCAACCGAAGCAAGAAAAAGATGCGGGTTAGCTTTATCATATATTAAACTGAAAACTTCAAAAGGCTATTTCTTTGGTCAGATTCAACTAGAAAGAAAAACCATATATCACTTGATTTGTTATGATGCAGATGACAGTTCCAACATTTCAGGAACATTCCAACTCTTTGTACATCCAAACTG

>.::GWHANRE00000002:29543360-29557808(-)
CTTATGATAATTTGCTTTTGAGGCCTAAACACAAATACCACATTTATCAAAACTTAGATTTTTAAAAACCATAAACAATGATTTAATATCTATTAATAAAATTAAATTTTAATAATAGAACCACTATTCAAGCAATGATTTGTATAGGTAGAATCACCATATTGTCTCTGAAAAAGATGACATGACTTTCGAAAATATGACATAATTTTAATTTAATAATGATATATATAATTTTCATATAAAATTTATACTTTTTGGTTGGTATAATATTTTAAATATGGCAATGACTAATAAATCTTATATCAATGTTAAAATTTTTTATAAATATTTATTTTTGGTAAAGTTTTGAAATATATTAATAACTAATATATATATAATTAAAAATATATACTTTTTCAAATAAAATTTATAATTTTTGGTATAATATTTTAAATATGGCAATGACTAATAAATCTTATATCAATGTTAGAATTTTTTATAAATATTTATTTTTGGTAAATTTTTGAAATATATTAATAACTAATACCTCATATGTACCTCATATATCATATCATCATTAATATATATATATATATATATATTAGTAAAAATAAACTAAATATAATTAAAAATACAATTTTTTACATCAACTTATATATATATATATATATATATATATTATATTTTGTATAATATATACACATTTTATCAAAATTAATTTAAGTGTGCATTAACAATTACAAAACTATAGTAATACTAATCAAATAATTTTTTGTTGATAGTTAAATGGTTATAGTTTAATTTTACGTAAATTTATTGCTTCATTAGGTTAATTAACAATTATGGCTATGTCCCATGAGTTTTGTCTTTTCTTTTAGTTTAGCGTAGGATGTGACCATTATTTATTTATTTTTTTTTGGTGTAAGATGTGACCATTATTGCTTTTCACATATCTTTCAAATTACGGATAAATTTGTTGTGTGGTTTGAATGGAAAAATGGAAATCAGATCGAAGTTTCCTAAAAGTCTTGGTCTTCGCCACCTTTACTCTTATGTATGTTTACACCCTTTCCTGAGTTCTTCATCACAATAATATTAATTACAACAGCTCTTCTGTATCCTTTTCCCATGGATTCTTCTTCTTCTACTACTACTTCTCGCAACTGGAGATACAATGTTTTCCCGAGCTTTCGTGGGGAAGATGTCCGAAGCTCATTCCTCAGCCATCTTCTCATGGAGCTTGAACGCAACATGATCACTACATTCATCGACCATGGCATCGAGAGAAGCCGCCCTATCGGACCTGAGCTTTTATCGGCAATAAAAGACTCTAGGATCGCAATCGTCATCTTCTCTAAGAACTACGCCTCGTCAACATGGTGTTTGAACGAACTGGTGGAGATCCACAAATGCTTTAAGGATCTGGATCAGATGGTCATACCGATTTTTTACCATGTGGATCCCTCTGAGGTTAGAAAGCAGACTGGAGAATTCGGCGAGAGGTTTAAAGAAACATGCAAAGACAAAACAGAAGGTGACAGAGAAAGGTGGATTCGAGCACTTACTGATGTAGCAAACTTGGCCGGAGAGGATTCTAAGAATTGGTACGTTTGTTTCTTTATCAATTTCATTTAAATAGATTTCAAGTGTCTGTTTTATTAATCTATTAATTTTCAGGACTGGTAAAGGCGAAGCAAAAATGATTGAACATATAGCAAAGGATGTGTTCAATAAACTTATGATACCATCAAATGATTTTAATGCCATTGTGGGGATTGAAGCTCATTTTGAGAAGTTGAATTCGCTTTTGTGTTTGGAGTCTGAGGAGGTTAAGAAGTTAGGAATTTGGGGGCCTTCAGGGGTAGGTAAGAGTACTATAGGAAGTGCTCTTTTTAGTCTACTCTCTAGCCGATTCCACAAACATGCTTTCTTCGTCTCTTACAAGCGTAAAAAAATGTGGGATGATAATAAAATGAAGTTGTGTTTGGATGAACGACTTCTGTCGGAAATTTCATGTCAAAAGGACGTAAAGATACGTCATCCAGGTGTGGCAAAACAAAGGCTAATGCATAAGAAAATTCTAATCATTGTTGATGATGTGGATGATGTTGAAGTGCTAAAGACCTTGATGGATCAAACTAGTTTGGTTGGATCCGGGAGCAGAATCGTTGTGATAACTCAAGATAAGAGACTTTTAGAGTCTCAAAAGATTGAGCTTATTTATGAGGTGGAGCTCCCATCGTATGATCTGGCTATGCAGATGTTCTGTCGATCTGCGTTTGGGATAAACTCTCCGCCTTCTGGTTTCGATGAACTCGCGGAGGAAGTTGTACTGCATTCAAGTAATCTCCCTTTAGGTCTAAGCGTCTTGGGTTCGTCGTTGAAAGGGATGAACAAGGAGGAGTGGGTGGAGAAGCTGCCTAGGCTCCTGAATAGTTTGGATGGGAAAATCAAGAATACACTAAAAGTCTGCTATGATAGGTTAGATGGCAAAGAGCAAGAATTGTTCCTTTGGATTGCATGCTTATCCGATTGTCGTAACGTCAATTTCTTAAAAGACTTGCTTGGAGATAGTGCTGAAATTGGGCTCAAAATACTGAATGACAAGTCCATAATACGTAGGGAATCACCAGGAACTGTTCAAATGCACAGTTTGTTACAGAAGTTGGGTAAAGAAATCGATCGTGCAGAGACCATCAACAATCGTAGGTTCTTGACGGAAGTTGAGGATACATGTGATGTACTTACCGATAATACTGTGAGTTTTTACATATGGTTTTCATGCTTGACTGGCTCTGTATTGTGATTGTTACTTGGTGTTTGATCAATATAGGACAATGAGTATTTTTGTTTTTGTTTTTTTCCAGGGCCCAAAGAATACTCTAGCCATGTACTTGAACATGTCAGAAATCAACGAGGAATTGTTTATAGATAAAAATTCATTTCGAGGAATGCATAATCTGAAACTTCTAAACTTTTACAAATCCTTTTGGTCAAGGGAGACTGGAAAAGGCAGGCTGTATTTACCTGATCGAGGCCTGAATTATTTTCCACGCAAACTCAGATTTCTACGTTGGGATGAATATCCATCCAAATGTATGCCTTCTCACTTTAGAGTGGACAGTCTGGTTGAACTTAGAATGGAGTATAGTAAGCTTGAGAAGTTGTGGGAAGGAACTCAGGTATTACTTTTAAAAAGATCATTTTTTTTGTTTGAAACACAAAAAAAGATCTATTAATTTTCCATTTGAAAACAGTAAAGTCCATGTTTGTTTTGTATTTGGATGTAGCATCTGAATGCATCATCTTAATATAACATATGGATGTTGTATTCAAATATAGTTGTTTTTGTAGTTAGTAATTGCATCATGATACAATATTATGATGCTAAATTTTTCTCCTTTTGATTTTATAATAACATTTAAAAGCTATTAGTAATAAGATTAAAAAGTACATAATTTATATTATTAATAATAAATTAATTAATGTACTTAAATAAAATGCCGAGCTTGCGGTTTTGATGAGAAATTTTGATGGAAAATCTTGATTTTGTGATTCTGGTGGAAAATTTTATTTTATGATTTGCCGGAAAACATGATTTGCGGTTTTGCTGGAAAAATTATGTTATGATTTCAGCAGAAAAACGAGAATTCGGCCAAAAAAAACCTCAACTTTACACGAATTGCCAAAACAAACATGAACTTTGGGGCTGGCCAAAAAAACACCAAACTTTCATTGACTTTAGAATTAATTAACAATGTTTTCGCTGACTTGCCAATTTAGCACGCCGTCAACAAATTTAACAGAAATATTTGACGTCGTTTATTGTTGACGTTAAGTGAAACGACATCGTTTTCAAATGAGATGAAACGACGTCGTTTTACACGATTTGAAATTAAAAATATGTAAACCCCTGGATTCGAACCCAGGTTGGTTGGTCAAATGGGAAGGTATTTTACCACTGGGCTACTGACACTTTTAATGTACTTACTAACATGTTTACTTTTATTTGGTACATATTAAATATAAAAAATTCTCTAAAAACTTAATAAGATCTTTAAAATTCCAAAAAAATTAAAAAAATAAAGAAGATTTTTATAAAATTAATTTTGAAATTAAAATTGAAAATGAATTTTATTTTTCTTTTTAAAAAATAAAAATTCTTCCAAAATTTTCTAAAAAATTAAACGAACTTTAAATTCCAAAAATTGAAAAAAATAAAGAAATTTTTTATAACATAAATTTTGAAATTAAAATTGAAAATAAAATTTTATTTTTCTTTAAAAAAAATAAAAAAATCTTCCAAAAATTTCATAAAATTAATTTTGAATTAAAATTAAATATTTGTTTTTCTTTAAAAAATAAAAAAAATTCCAAAATTTTCATTTTTTTAAAAAAAAATCCAAATTTTTAAAAATTATAATAAAATGCAAAAAATTAAAGTTAGAATTATCAACTTTTTATGTGTGTATAATTAATTTCAACTTTTAGCAAATGTATTAAAAATTGAAAATTTTGGAAGATTTTTTATTTTTTTGAAAAGAAAAAATAAAATTTTATTTTCTATTTTAATTTCAAAATTAATTTTATAAAAAATTTCTTTATTTTTTCAATTTTTTGGAATTTTAAAGATCTTTTTAAGTTTTTAGAAAATTTTGGAAGAGTTTTTATTTTTTAAAAAGAAAAATAAAATTTTATTTTTAATTTTAATTTCTAAATTAATTTTATAAAAATCTTCTTTATTTTTTTAATTTTTTTGGAATTTTAAAGATCTTATTAAGTTTTTAGAGAATTTTTTATATTTAATATGTACCAAATAAAAGTAAACATGTTAGTAAGTACATTGAAAGTGCCAGTAGCCCAGTGGTAAAATATCTTCCCATTTGACCAACCAACCTGGGTTCGAATCCAGGTGTTTACATATTTTTAATTTCAAATCGTGTAAAACGACGTCGTTTCATCTCATTTAAAAACGACGTCATTTCACTTAACGTCAACAATAAACGACGTCAAATATTTCTGTTAAATTTGTTGACGGCGTGCTAAATTGGCAAGTCAGCGAAAACATTATTAATTAATTCTAAAGTCAATGAAAGTTTGGTGTTTTTTTGGCCAGCCCCAAAGTTCATGTTTGTTTTGGCAATTCGTGTAAAGTTGAGGTTTTTTTTGGCCGAATTCCCGCAGAAAAACATAATTTTACGTTTTGACAAAAAAACTTGATTTTGCGGTTTTGAAAAAAAAACATGTGATTTATAGTTTTGACAAGAAACATTTATATATAGCGAGGATACCTGTTTTCTGTTTAAAATTTTATATAGAATAATTATTATAATTATTGAGAGAAAATAATTGTTTTATATTTATACTAAAGAGTATTAATTATTTTGGATTTTTATATTCTTATTTGGCATTCAAGATATAAAAATATTTAAATTTTAAGATGTTCTTGATTTTGCATCAAAATGCAAATGTAAGTGTACAAAAAGACAATATTAGAACATTTGCATCTAGATGCATGCAACATCCAACATAAAAAAAAAAAAAGAACATGGACAAAATTGTAGTTTTGCATTTTTCAATTAGTGAATATATTTTGTATTGATTTCCCCCTTTTATTTTTCAGTTTCTTGGAAGTCTGAAGGAGATGGATATGAGTTATTCTGCAGATTTGAAAGAGATTCCAGATCTTTCAAAAGCCATAAATGTCAAGGAGTTAAAGCTTTGGGGATGCTCATCTTTGGTGGCTCTTCATTCCTCAATCGGGAATCTCAGTAAAATGTATGGATTGAGGCTTTCGGGATGCACATCTTTGGTGACATTACCTTCCTCGATTGGGAATCTCAGTAAACTGTCTGAATTGGACATGTCGAAATGCTCAAACCTTAACTTTCTGCCAGCTGATGTCGACTTGGAATCTCTTGAAGTCCTCAATCTTAACGGATGCTCAAAGTTGAGAACGTTTCCTCGTATATCAAGGAACATTACATCGCTTTACTTAGAAGAAACTGCATTAGAAGGAGAAGAAGATAGTTCTTGGATTGAGAATATCCCTCACCTTGTTATGAGTAGTGGCAGGCTTAAGAAGTTATGGGGAGGGGTCAAGGTAATTTTTGTTAATGTCATATTAATATCTTTGTGCTCATCACACTCTTAAATATTATAAAATTTTGTTAATGCAATAATTTGGTGTTCGTACCTAGAGCCTTTCTAAATCGAAGACGTAATATGTTTCTTGTTTATTTTTCAGTCGCTTGGAAAACTCTGGGGGATGCATTTGTCAGGATGTGAAAGCCTCGTCGAAATTCCAGATCTTTCAATGGCCATCGCCCTTAGGTATTTGGAACTCAAAAATTGTAAAAGCTTGGTGATGCTTCCTTCTTCAATTAGGAATCTCTACCAACTCAAACGCTTGAACATGGAAGGATGCACAATGCTCGAGGCTCTACCAGTCGACATCAACTTGGTTACTCTTAAAGAGCTCTATCTCAGCGGATGCTCAAAACTGAGAAATTTTCCTCAGATTTCAACCAGCATTGTACTTCTCTATCTAGATGACACTGTGATTGAAGAAGTTCCTTCCTGGATTAAGAACATGTCTCGTCTCAAGAAACTAACGATGCGTCGGTGCAAGAATTTAAAGAACATATCCGCAGAGATTTTTAAATTGGAATGTGATAAGGCAGACTTTTCAGACTGTGGAGGACTCACAACAATCTGTGATCACTTACCGGGACGGCCACACAATGATGTCTTTGATATGTCTTCATATATTTCTTTCAGATTTCCGCAAGTGGCTCCTTTCAAGTTCCAAAATTGCTTCAATTTGGATCGAGATGCACAGGAAATAATTATACAATCATACCGAAACATGGCCGTTATACCAGGTGGAGAAGTGCCTATGCATTTCATGCATCGAGCTTGTGGAAGTTCCCTAAGTATCCTTTTGTCTGAGAGCTCTCTTTCCCAAGAATCTATATTACTTAAAACTTGCATCGTGGTTGGACATTCAAGACACTACCCCGCCAGATTAACAGTTCGTCAGTCCTTTCGAGGCCAAAAAGAAGAGATTCCTTGTGATGTTATAGTGGACACATGCACGTACGAGATGGATCATCTGGTTTTGTTCATCTTACATTTACAAATAAAACGAGTGGATGATTCGCCATCTGAACCGAGCAACAACGTTCTACTACTTGAGTTTTATAAAAGCCATTATGATGGATATTATGAAGGGTGTTCCTGCGGCAGCAGCTTTGCCAGCCACAAACAAAATTCTACCCTTGAAGAGATAAAAGGATGCGGTGCACGAGTCATGAATATCTCAAAGACAGACGACGAAGAAAGTGATGAAGAGAACAACATAAGCAAGAAGAAGATGCGGGTTAGCTTTATCATATATTGAACTGAAAACTTCAAAATCTAACTTTTTTTTCAGATTCAACTAGAAAATAAAATCATATTTTAACTTGATTTGTTATGATGCAGATGACACAGTTCTGACCAGAGATGGACCCGCGTGAAGAATTGTGGTGTCACTTGACACCACAAATAACTATAAGATTTTTTTGTAAGTTTTTTTTTGTAAGCTGTAACATGTGATGGATATTTGGTTGTAAAAGGTGTAAGAGCATACCCAACTATTTAGAAACTTAAATGGGTATGTAAAAATTATAATAACAATATTTTGATTTAAATAGATTATTGAATTAAATTTTAAGTGATAACAGAAATCAAATTAATCATATAGTGACATTTGGCAAAATATTTTTTAATGGAGTTCTTAAAATATCTTTGCATACATACTTTCTGACATTTTCTCTTCTCTTTTGCCATTTTTTCATTTTTACAAAGTTAAGATACTCATGCCAATCCACCGTATGACATGTTCTAAGTGAACTTCCAAACCCGGATTCTACTCCCCTTAATGACCATTTTATTATTCTTTTGACCCCACTTAAATTTTTTCTTGGATTCTCCACCGGTTCTGACATCTCAAGATTCAACTCTCTTTCCATCCAAACTGCAGTGGATTCCAAACAGGTGGCTCGAAATTTGGAGTTTTCCTTGGGGTTGTCTGGAGCATCTGGTGAGGTATTTTCTGGAAGCAAAGCTCCCTCACCTTCCAGGAATTTCTGTGGTGATGGAGCATCTTCTTCTCACCCGTGTCTTGACGGAGAATCTTTGCATTTTGAACCCTTGATGATCGAGCAACAAAATACAGGTACATCTGACTGAGGATCCTTCATTTTCTCCACAGCTTATAGACTTTTTCTCCTAGATGAAATATTTATTTCCGTCATAAATAAACAAGTTTGATGACTGCTGTAGTTTGATCTCTAGGGGAATCGAGATTTTTGGGAGTAGCACAGCTTCAGTTACGGTATTAGGTCGGTTTTCGAGTGACCTTTCTGCAAGAACTAAGTTCCTAGAGAGTATTCAGAAAACCAATTAGAAGGAGGCATATTGTCTCCCACATGATTAGATAGATCTTTAGAATTGGGGATCAAGATGTTGGTGTTGTGTTCGTGCATCTCTGTTCTTGGTGGCAGCTAGAAGAGAAATTCATAGTCACCTTTATCCCGAAGAATATGGAGGTGACGGGTTATTCCCCGCTTGTCCCTCGTTTGAGTCAGTCTTCTTTCCTAATAGTTCCTCCTTCGTTGGTATTGCAAGGATCTTCTTCCCTTTGAATGCTCTTCTCTGTGTATGGTGCAGTGTGTGGTCCTACGGGTTACAATAGATTCGGTCTTTGAAGAAGCTTATGATGTTGTTGTGATACGATTTCATTTGGTTTCTTTTTAGGATTTGTATCACCTTTCTATCATTTATCTTGTTGTGATTGTTTGTTTGGCTGTCAATAGCCTTTTTGTATCCTCCTTTGTTTGGAGTGTAAACATATTTAAGATAAGTCAAAGTCAGTTCCATGTTTGTTATCTTCTTATGGTTCTGACTTGTTTCCTTTTTCTACCATTGTTTTCTGTTCTGATTTTCTCATGCCAAAGTATGTTTGGCTTTGAAATATATTTGCTATGTTCTTCTGATTATGATACATAAATTACATCTTGAAATTCGTATAGTACTGGTTGTGAGTGAGAGCAAGGGTAGAGCTTACAGGGTTTCTTGGCTTACTTCACGGTTTAACCCTATTAGGATCAGGCAAGGGTGTAACAAACCTAATGTCTTGTAAGAAAAGACAAAAGTAGTGTGAAAGATAAACATAAGTGTTGGTTTCTCACTCACTCTCTGTTTAAGTTGATTTAGAGGAGAAAAATAAGCCCATTATACACTTTTGTCTTAACCACATGGACGGATTACACTACAAAATAGAAGACAACACACTTGTCCTTCAATATATACCAAACTCCATGTACCTAGTAGTTATTCATAAAAAGGTGAAAGCTTGGTTCGCTCTGAAGATCAATTAGAAAACTAAAAAAACACAAAAGACAAATATTTCTAACGATAAAAAATATGACATGACACCATATTCAATTAATTTTACATTATGTAATTATACTTTCATAATCAATCACACAAAAGCTTTAAAAAACAATTTTAATCAAAGACTTGAAAAAAATTGGAGATCAATTAGAAATTAGAAAAAACATTTTAATCAAAAACTTTTAGAGGTAATAAAAACTAGAGATGTTTAGAGATCAATTTGAAAGCTAAAATAAACATGATGCAAAGACAACACAAACATAATACTTCTAACGATAAAAAGGACAGGACATGTTCGAGTAGTATCACATTATGCACTTATACTTTCGTAATCAAACTCTAAAAAAACTTAGGAAATCGTTTTAAATTAAAAGCTTATATAAGGGAAAAAATGGAAAACATTTGGAGATTGATTAGAAAGCTAAACAAACATAATGTGAATACCAAACAAATATGATATCTCTAACGATAAAAAATATATATATAACAGGATACATGTTTGATTAGTGTCACATTATGCAGTTATGCTTTTGTAATAAATCATATAAAATTCAGGAAAAACATTTTTAATCAAAAACTTATAAAAGGAAAAAAAAACTTAAAAAATGTGAAGATCAATTTGTTTTCTAACTGAACGTAATGTGAAAGCAAAACAAACTTGATAGAAAAAGCTTTTAACTACTTATGTGATGAACTTTTTCTCTCTCCCATCTCTCTTCCCTCTCTCTTCTCCAACCTTCCCGTAACCTAGCCTCCTTGCTTTTCCGGCGGCCGCTCCGCCGCTCGCGGTCGCCGGATTCCCTCTTTTCTCCTCCTCTCTCCTTTCGTGTGTGTTCCATCTGTTCTTCTCTTCTTCGTTTCTCTTCTCTCTGCGGCAGGGGGAGCCCCATCTCAGCTTAGATCCGGAATTTTGGGTTTCAGATCTGAGGTTTCCGGCGGCGAATCCAGGCGCGTGAGGACGGCGTGTGTCTCTCCTATGGTTCAGTCCTTTAGTTTCGTGCTTGGAGTTCCGGCGGTTTTGGTGCTGCTTGGTGTGTGCTCTCGGGTGAGTTGTGGCGCGTGTGATACCGGTTGGGTCTTCTCTGCGGCGTTTCTCTCGCTTTACGGCAGGGATTTGGTCTGTGGTTGGCTCTGACTAGGAGCTTTGTGGCAGGCTTCTTGTTTCTGCTCACTCTTGGGTTATTGGGTGTCCTTCCGGTAACGGTGTGTGGGAGCTAGTCCAGAGCCATAGTCGGTAAGCTTGGTCTCTGGTCGCTCTGGTGGTCGCACGTTTGGTTAGAACATTCTCTTGCTCCGTTCGATCTACGGATCTGGAGTGTTGCGGTTGTTATTGCCTCCATTTGTGTGCAGGTCCGGTGGTGTGGCCCTCGAGTTTCTCTCACCTCACCTAATAAAGATGGGGGCTTGGCGGTGGTGGTCGTCGGCTCTCCATTCTCGCGGGTTCTCGGTTTCGGGTTAGCTGTGGAGTTATTTGGGTTAGTAGGCAATGGATAGGCTTTAGTTTGGCTCCGGCTTTCTAGTGTGCGTGGTGGTGCCTCTCCGGAAGAGGTGTTTCGGGCCGGTCCCACTGTTCTATATGAACCTTGGGTTCAACGGGTGTATACGGTCACGGGTTGGTGAGTTGGAGGCAGCAATCTTCAGCACTCTTCTCCGAACGACGGCATCGTCGGTTGCGAGATCCTCTTCGTGCTGCCGGATAGGTGTCTCTTGGGTTAGCTAGCGAGATTGGTTTGTGATTCTTTGGGCAGTTGGTGGCGTTTGAGTTTTCCGGAAACTGTAGGAGCCGTGTGTTTCAAGGTTTGAGGGCGCCTTTCTCTCCGGTAGCTCGCGGCAACTGGAAACTCTCTTTGTTATCGACTCGCCTTCTGGTCCTTCGCGCTAAGGTTAAAGTTTCGTCCAAAGTCAGCTTCTTCCTTGCTTCATTTTGTTATTTCGTTGCTTAGGACCCCTCTGTTTAGTTTATTTTGTCTTCCGCTACTAGTTTCCTCTGTACTTTCTGTAAAAAATTGAAAACTTTGGTATAATAATTTAACATTTTACCAAAAAAAAAAAAAAAACTACTTATGTGATGAATAGGAAGTGTTGTCAGGGAAAATTATCTGTTCATGTTCGCTATAGCTTTTAAAATTGTTAACACGATCAAAAGCTTCTTAATATCATGCAAAAGATCCGTTGTAGAATATTTGAACGACGGCCCAATCAAGACTTGGCCCAGCCTAGTGAAGCAAAAATAAGCCCATTATAGATAGGCCCATTTATTATGGTCCAATAAGATTTCCTCTACTCAAATCTTCATCTGAAGAAAAAGAGTGAGAAGCGGCGATGTTGGCGAAGAGCAAGATGTGTCTCCTCAGTTACTACTCCCTTTTCTTGATCGTCTTCTCTCTCATTTCACTCCAAGGTTCTGTTTCGATCCTCTTATTTGTATCAATCTAATTTCAAATCTTCTGTCTAATACTTTGTTACATGGATCTGTTTGTTTTTCAAAGTATAGGTTTTGCCAAGAAGACAGGAGATGTGTCGGAATTACAGATCGGGGTCAAGGTAAATATTTAACTATTATTCTCCGATATCAGCAAATGAGCGATCTAGTGTATATTGTAATGTTGGAGCCCAAATCATTGTAGATTTTAGTTATGTCTCCGTTGTATTCACTGGATTACTATAAATGTGAAGCCTTTATGCCTTATTTGATTGTAAATTTGTAATCTTTGTTTCGGAGATGATGATGATGATAATGAGAGTTTGATCCTTGATTCTTACCACCTTAACATTGTTTTTTTTTTGTCTGTTTCCTCGCAGTTTAAGCCAAAAACGTGTGAAATTAAGGCTCACAAAGGTGATAGGATCAAGGTGCACTACAGGGTAAGCCTGACCAGATCTTACAAAAAAAATCCTACAGAAATATTTGGGCATCATGTTCTGTCATAAAAGTATAGCGATCTTGTTGTTTAACTTAGTGTTTATGTGGCAGGGGAAACTTACTGATGGAACTGTATTTGATTCGAGTTTTGAAAGGGGTGATCCGTTCGAGTTTGAACTAGGAAGTGGTCAGGTTATCAAAGGTTGGTGTGCTTGGTTTGCTTTCGGATTTTAAAATTCTCTCTCTTCTTTTGTTGCATTCTCATAAGAGTTCCTCGGGATGGTAATAATTGTTGCAGGTTGGGATCAAGGATTGCTAGGTGCGTGTGTAGGAGAGAAGAGGAAGTTAAAGATACCTGCTAAACTTGGTTATGGTGAACAGGGCTCTCCTCCTACTATCCCCGGTATATAAAAAACACCTTTCTCATCTATAAAAGTTTTTTTGGAATGTGTATTGTCATGTTTGTGAAGCATACGAGTTTGTAACTAATAAAACAAACTTGCAAACTTCAGGTGGTGCTACTCTGATATTTGATACTGAGCTTATTGCGGTGAATGGAAAACCAACTGTTGGAAAAGAAGAAGATGAAGAAGAAGACGACACATCTGGAGATGACGAGTTGTAACTGAATCTCCATTCTCTAGATGAAACGAAGTTCTATGGGTGTTTTTTTCTTTGGATGGTTTAGTTTGGTTTCTTCCTTATAAGTTGTTAGTATTACTTAAATGTTAACGACTTCATTTCGGTTTGGCTTTTGGTGTTAGTTATAGACAAAAAAACGAACAACGGAAATTAGGCGCCAAATACTTTCAAATAAGCACAGAAAGTAGTTTTAAAAGAATAGTTGATGTGTAAAAAAACGTGTAAAGACCTTTGTTGAACTGATAATTATTCTTGTTTGTACTGAAAAGGAAGCACAAAGCTATCAATACCGTATTGACGCCATTGCCAAGGCATGAGTCTAAATCACTTTGGAGAATCACATTGGACCAAATAAGTAATTACAGTTTTCTGTTTACATCATTTGTAAAGAACCTTGGTGTGTGTGACTGTTTTATATGAGGATGCTCTTATAATAAAACAGACCTTGTAGTGACATTACAGTTCAAAACAATGCAAGGCTTGTCTTTTATATTTATCCCAGAATCTCTATGTATCTAAAGACCCTTGAACCTAAAGACATAAATACAGCAATGTAAATGAAACGGGTCCACTGGTTTGATATTCATTGTAAGATAACAATTAAGGAAGTGCCATGGCACAGTATATGGTTCCAGTAAGTATTGTGCTCTTAGTGCACTTTGAATTTTTTTTTAAAACGACTAGTGAAGCTCTTATGTATTTATATATCTTGCGATTATATGTATGTGATAGTTTGATGATGGTTTGGACCTAGTTTTATGGTGATTGGTTGTTGACTATCAAACGTATTGTATCTAACCAAACATTTCAACGAGACGTTTTATTTTCAAGATATTGTTTGGTCACCAAAGCTATAGAAAATCTTCCAATAAATCTTAAGAAAATTTATAAGTACGCTATAATGTATTATTAAAAGGAAAGGACCATGATTATAGCTTTGTAAAATATTCCAAAACAAAAAAGGCCTTTGTTCAACGTTACACTAAGTGATGAGCCACTATGTAACATCTTAGTGATAGAAAAGCATGTCACATGCATGAAGATTGTCACTACTCTTAAAAATTTTAATATCGTTAAAATTTCCGAGTGAGATGCAACTACTCTTCAATAGTAAAATGTATATAAAATATAGACCACCCACATTCAATGCATCTTCTTCTTTTTTTCTTTGCTTTCTAAATAGAAAAGATTAAAGTACTAGTTAGTTAGCACACAAAAAGATTAGAGTACTAGTAAACTAAAACAATTAATTCACCCTACTTACTCATATGCTCAATAATCCAATCCGTATTTTATATGTACAAGCAAAAAGGTTTACAAAGATTTTAATTATCAACTTTCAATTATGAACTTCAATGTAGTTGGTGATTAATCCATTTATCATTATTCTGTTAGCCAAGACCATGAATCAGATCGTCCATAGCCATGTGATCGCTAAATTTTTAATTCCCTTTCACACTTAAAATAATATCCTGGAACAATTATAATTATCATTGTTTTTATTACATTAATCATTTTACTTA

>.::GWHANRE00000002:30370672-30376804(-)
CGTCATCATTTTATTCCTTTTTATTAAATTTTGCTAATGTTTTCCTAATTTCTACATATTTTTTACCAAATATTTATTTCTCCCTCTAAATAATAATACAAAACATACAATCAATGAACCAAAAATTCATTTTAGAATTATTTTCAATCATAACATTACCTTATTCAACATATTATTTGGCTTAAATACAAAACATTTTTTAAAAACTAAAAAATAAGATATATATATTTCAAACTTAAAATCTCGAATAGAGTATTTTTCGAGTTATCTCTATTATTGTTGTCTCTTCTCCTAAAATCATAGAATATCTTGTGCTTCACTATGTTTTCCATGGCTTGTTTGATATATTTGGAAAGTAAAAAATAATAAAGTTTTCCACAATAAGGAAGTAATAGCGACCGACATTCTTCAATTAGCAGAACTAGAAACAAAAAGTTGAAAAACTCAATGGAGGAAGAAAAATATGAGGAATGTATCGTTTCAGAAGACAACTCAACGTCTCACAAGTCAGATCTGCAAATAATAATATTCTACAAAATTTTGTTTTAATTATTTTGTTATTCTCTATCCTAAAATGATAATAACAAAATAAATTAATTACAAAATTATATTTTCAAACAACATTGATAATAACTAACTAGTTAAACTATATATATTTAGTTTCAGGTATATACATTTATGAGCATTGTAAGGAAGTCGTGTAGTGCATATCAGTAAGTAACATCTCCTTAATAAAATATTTATAGCTTTGGATGTATAATATATACATTTAGATAATTCTAAGAAAAAAAAGACAAATAGCAAACATGTATATATTTACCGAGGTTTTCTCAACTGTCTTTGAAATTTATGAGGGTTGTCGTATGCAGTGTGCTCTTAAGAATGTTGAATTGTGGATAGAAGATGAAGTTGTTAATTAATACCCGAAGTTAACCATATAAATTAGAATCCAGATACACAAAATAAGTTTTTCCGTGTTGTATAAAGCATGTTAGTGGGCCGGTAGGCCAAAATTAAGAGAGGCATACGTTCGCACGTATGAGCGCGGCAAGGGAGATTCCTTAGCAATTAAGCGGAAGCTTTTGATTTTAACAGAGTTCCTTTTCCCCTTCTTTAAAATGTTATACCGACAATTTTTTTTATTTGTTTTTTTGTTCAGTCAAAGAAAGAAAAAGAGCAAAAATGAGCGTTTGGTTTGGGAGAGGTTTCCTCTTTAACTCTAGCCTTCTGGAAACTTTGATTTTCGCAGCTAAGGTTTACACAGACTTCAAACCTTTGTCCGAAGATCTCGCATCAACTTTGGAGAGATTAATTCCTCTGTCGGAAGAGATAGAATCTTTCCAAGGGAAACTAGACTTTGCCTATGGGGATCTCAAGGAACTTGTTGATACTCTCTTTCGAGCTCGTGAAGTGGTTAACACCTGTATAGAAGGCGTCTCTTGGTTCCAGAAACCTATCCTCACAAGAGAGATTCAGCGAATCATTAATGATATGCTCAAGTTCTCTCAGACTAAGCTACAGTTTCTTCAGTTCAGGACCCTGGACGATGGTGGTTTATGTAAGAGAATTGATGGCTTCAGCGTTCCTGTTTATACGGATCTTTGTTCTGTTCCCCTGCCTGATAAGGATCTCCTTGGATTTGATTACCCCTTGATGGAGCTTAAGAAGAAGCTCCTTGATGATTCTGTGGGTAGTCTTGTGGTGTGCGCTCCTCCCGGTTGCGGCAAGACCACGCTCGTTGCTCAGCTTTGCCACGACCAAGAAATCAAAGGTATAAGTGCCTAGGCATATAAACCGAACCGAAAAACTAAACTGATGTTCAAAAATAACTGAATGGTTCTTATATCTTTGAAACCAAACTAACCGGAAAATCAAATAAATATACGAATATCTAAAATATAGTTTATCAATATAAAATATTAATTATTTTTAATTTTAAAAATACCAAATATTTTATAAATATTATTTATAAACCAAACTACCCAAATATCGAATTATCCAAATATTTTTATTCAAAATATTAAAATCTAACTATCCAAAAGGCCGAGTTAATTATCCAAATAGTTTTATCCGGAATGTATTAATTTATCTGAATTACATGATCTTTGATTCGAGAAAACTGAAAAAAAAAGATCTAATTTTCTTCGAAAAACCGAAACCGAAATTTATCGGATATTAGTCAGTTCTTAACACTGTTACTTGAACTGAGTCGAAAGATAAAATAACCGAGTTGAAATCGAACCAAATTTCATAAATAACTGAACAGTTCCTATATCTATCAAAACGAAAAACCAAAATTGAAAAAAAAACTAACCGGAATCGAATCAAAATCCGAAAGTCAAAGGCCTAGGTATAACTTGTTAAGTGTTTTTTTTTACACGCTGTTCAAAGTGTTTCCATTGGCAGGAGTGTTCAAACATATCTTCTATTGGGTTACTTCAAGAACCCCTAACTTGAGGGTCATGGTACAGCATCTACTTCTGCACAACGGTTTCAAAGATCTTACATTCACCAACGATTCTCAAGCAGCTAACTGCTTAAGAAAACTGCTAGAGGAACTTAAAGGAAACGGTGGTATATTGCTGGTGTTTGATGATGTGTTTGCTGGAGCAGAATCCTTGCTTAAGACGTTTCAGATAAACCTACAAGATTATAAGATTTTGGTCACTTCTCAGTTTGAGTTTGCCAGTTTTGGTCCCACTTATCATCTGAAACCTTTGGAACATCAAGATGCCAAGAACCTTCTCATTCAGCTTGCATCACCACTGCCTCATCACACAAATCCATATGAGTTTGAAGATCTTCTTCAAAAGGTATTAGTTTCTGATTCTAGCTCCTGTCTGTGGAAACACTAATCCATCTTTTTTGTAGACGTTGAAACGTTGCAATGGACTCCCGCTTGTGATTGAAGTAGTTGGTGTTTCCCTTAAAGGAAGAAGTCTACATTTATGGAAAGACCAAGTCGAAAGCTGGTCTGAAGGGAAAACAATTCTAGAACGTCTGCAGCCTAGCTTCAATGCCCTGGAACCTCATCTTAAAGAGTGTTTCATGGACATGGGCTCGTTTCTTGAGGACCAAAAGATACGTGCTTGGGTAATAATTGACTTATGGGTTGAACTATACGGTACCAGTAGTAGTAGTAGTATTGTGTACATGAAGTACCTCAATGACCTTGCTTCCCAGAACCTGCTTAAACTTATTCCTCTCAGGTATGTTTATTTATATGTCAACATTGTTTCTTTGCTACCTTCTTACCATGTACCACTTTGATGAACTTGTTTATGTACTACTTACCAGGAGAAGTGAGCAGGAAGACGGATTCTACAATGGGCTCTTAGTCACTCAACATGATGTCCTGAGGGAGCTGGCTATCCATCAAAGCCGATTGGAATCAATCCTGGAAACAAAAAGATTCAAGTTGGAGATCATAAAGAACAAATTTCCAGAGTTGTATTTGCGTCTAAAGCAGCCTATTAATGCTCGTCTCTTGTCTATCTCCACAGGTAATCTTTCAGTTTCAGGGTCCTCTCTTTTTTTTTGTTCCTAACAGTATAACTTGGACTTTCTATTGTGAACAAGCGCCCATTAACTTTGAAAAAAGAAAAAAAAGTTAAGGAAAACAAAGTATGATCGACTCATATACCCGTTTAGAATTTGTATATTGATTATGTGAATTAATATTTACAATCCCTTAACTACCCAAAATACGGTATTCATTTTCTCTTTAAAAAAAAACATCTTTCGTCCCGCCAGACGAATTTGACTTCTTATTGGTGCATAGAGATTTAAATCATTTCTAGAGTTTAACACTTTCTCTACTGTTTCTAGAGGTGTGACTTTCTTACAAACTATGTTTGGTCTTTCTATTTTGGTTACAGATGATTTGTTCTCATCGAGTTGGGTTGAAATGGATTGCCCCAACGTTGAGGCGTTAATACTAAATCTTTCTTCATCAGACTATGCATTACCAAGCTTCATTGCTGGAATGAAGAAGCTAAAGGTTTTGACCATCACAAACCACGGTGTTTCCCTTGCAAAGATAACAAACTTCTCGTGTCTCGGTTCATTACCAAACCTGAAACGGATCAGGTTTGAGAAAGCTTCAGTCACTTTGCTGGACCTTGCCCAATTGCGACTCGACAGTCTCCAGAAGATATCTTTTGTTATGTGTAGTTTCGGTGAGGTTTTCTATGAATGTGTAGATATCGATATCTCTAAAGCTCTTCCTAGCTTACAGGAGATTGAGATAGACTATTGCTACGACCTCGATGAGGTGCCGTATTGGGTATCTCAAGTTGTTTCGTTGAAGAAACTTAACGTCACGAACTGTTACAAGCTTTCTAGACTTCCAAATGATATAGACAACTTGAGTAAACTAGAGGTGTTGAGGCTGGCTTCTTGTTTTAATCTCTGCGAGCTGCCTGAAACGACTAGCGAACTCAGAAATTTGCGGTTTCTGGATGTTTCTGATTGCACGGGGTTGAGAAAGCTGCCTCTAGAGATTGGGAAGCTGCAGAAGAAGTTGAAGAAGATCTCGATGAGGAAATGTTGGAGATGCGAATTGCCTGGTTCAGTGGTAAATCTAGAGAATCTGGAGCTGATATGACATGAAACTGAATTGGTGTGACGTACATCATTGTAGAGAACTCAGTAGTTCTCAAGAAACTTTGTTCTGAATATGTGTTTTTCCATGCTGGAACACAACTTCATGCTTAGTATGGTTGTATAGTCATGGGCTTCATATGCCCATGGGCTTTTTTTCCCTAGCTAGTACATTATTATACACCGTTTCCACACGTGACACGTTCTTATTGCTACGGTGGGTGCACAAACACGGAAAATCCACCACCACACAAGTGAATTATTTGTCAATTGTCGACAACACGTGTTGACCGTAGAATGTAAACTTTTATCCAAAGGTTTGGGCTCGCGTGTGGACCCCGTGAAGACCTAACTCATCATGTGGTTGGTTCTCGACTAGGTTCGGTTGCCGAAATTTGAACTTCCCTTTCGAAATGGGAAGAATTCACTCTAAAAGTCTTCTACTGTAGTGGTGAGTCTATGTTTCTCTCGTCACGTGTGCATGCATAGCTCCTCATATGACTCATTACCACGTATGTTCTTATTTTAGATCTAGTGGGTAGACGTTTTAGTTTTTTTTTGCTTAAATGGAAAAACGTTTTAGTTCTACAAATCGAATATCTTCTGGTCTATTTTAGTATGTTACTGTTTTCAAATACACAGCACACTAGAGAAAAGAAACATAAAGTTATATATATAAATAATAGATTACAATAGCCATGTTCTTTTCATAACCGCTGCGATTAGCGGTAGGAGCAAAAAATAACACTTCGGCGGAGTCAGGATTAACGATTTTGAAAACAAATTTAATTATTGAAGCTTGCTGCAACGACTGACAAAGGGAAAGATGCGGCCACTGATATTTCTAGCGTTAGACTTAGTTAATGATTCTTGCCACTGTTACTGATAATGTAAGTTCATGTTGTCTCACCGGCGTTGCATTTCCGATGGCAAAAGTGTAATTGGTCGTCAGCGTTAGCGAACAGAACATAACGAACGTTTATTCTTGTGGTTTGAATTTAAATATCCTCTTCTCAACAAAAAAATAAATAAATAAATAAATATCCAACCTGGCTGTGCTTACCATAAAACTTCATAAGTTTTGCTTCTCAAGTCCAAAAATAATTAAAAAATTTTACCAAAACAATAATAAAAATAAATGAAAACAGAGAAAAAGATTTTGCACAGATTGTTGCCGACATATTGGGGATTCATCCAACGAACCAATACAGAAAATCAGTGTTTGTTGTTTTCTTATGCGTGATGGGTCCCGCCCAAAAGACTACCGTCACAAGCGGTCAGACACAGTCCCCGTAAATTGGGTCCCACTGACTGTTCCCTCGACCAATGTGAAACTCGAAGGTTCGTGTCCAGTTTCGTCACGGCGTCTGATTATTGCGACCTGACATGCTACGGTTATCGATCCGGTTCACTGGCTGTAAACTGATTACTTAAAATATCTAGATCGAACCGGAATACGGTCAATGTTTAGAATGCATAAGCTAGCGAATCGAACCAGACCAATCATCCCTTTTATCGTGAGCTGTTTAT

>.::GWHANRE00000002:31238781-31263252(+)
ACAGGCTCTGGAAATCATGAAACGGCATTTCATGTTTGGGGACAGTTTTTGTTAAGCTAGATGGGCTTCCAACCTAAAACCAATTGGTGCTAAGTGGAGTGATCCATCTATCTTATATATTGCTTAGGATCCCTTCCAATATCCGATGTGGGACATTTATCCCTAATACGCCCCCTCGAGATGATGGTTCTTTGAGCGTCAATCTCTGAATGCTCGGGCAAGGATCGATGGGCCGACTTTGGGCTGGATCGATAATGGATCGGATTGGACTGCGTGGATCGGACTCTGATACCATGTTAAGCTAGATGGACTTCCAACCTAAAACCAATTAGTGCTAAGTGGAATGATCCATCTATCTTATATATTGCTTAGGATCCCTTCCAATATCCGATGTGGGACATTTATCCCTAATAGTTTCTTTCATGTTTTGGGGAACTCTTGTTCAAAGCGACAGTTTCTTTCCTCTGTTATCTAGTTGATATCTCGGGAGTTCGAAGAAGCAAATACAAGTTCGGAGACATGTTTTGGGGAACTCATTTTCCCATGTTTTATCTCAGGGCTTGTAAAGGCAGACCAGAAGATATTAGCAGGGTTTTTGGTAACAAAGTTCATGCATAGTAAGTAAGTAAGTTACCCATCTCTGAGTCTGATTAATGTAAATTTCTTTAAGATTATTCCTTTTGTAAACGTAAAAACCTTAGAAACACAAAACTGTCAAAAGTAGAGATAAGTAAGTAAATAATTAAATTAGTTTATTCTGTTTTAGGTCCACCACTCCCAAATTATTCAAAATTTATGATTAACCTTAAAAAAAACTAAAGTAACGAAGAAACATGTTTTTGGTTTCCTCTTTGCAGAGACCACATGGTCTTTCGGCTCAAAAAAAGTAAGTGGCTATAATAGATTAAACTCATCATCGTGAATACAGCTGGTTTGTGTCGTTTAGTGTTGACTAAGAATAATCAAGTACTTGGTCTTCAGTTGCGTTCTAAGCAAAAACACATTCGCATATACAGATCAGTTGGAAGAAAAGCGATTTTCAAGAGGTGATTTTTATTTTTTGTATTTTTCATATTTATTTCATCTCAATTGTTCATATCATTCATAGATTAGATCCACAAAATAGTATATATTATCTAGACTAAAATATGCAGAAAAATATTATCCGGACTATGTATTAACTCAAGGATCTTGCTCTCGTGTGATTATTGATTACTTATTTCATGTTTGAGCAGGAGACTTATGGCTGAGCTAGCAGTGGCACTTTTACCGTTTGCAGTCGAGAGGCTTTGGAACCTCCTTGTCCGAGAAACTAAGCAATTTCAAGGAGTTGAGGAGCAGTTCAAGGGATTAAAAAATGATGTGAAAACGTTAAGGTGCTTTTTGAAAGATGCGGAGGCCAAGAAACATTCAAGTGAAATGGTGAGAAAAGTTATCAAAGACATCAAAGAACTTGTTTTTGATGCAGAAGATATCATAGAAACCTTTCTTCTGAAGAAAGAACTCGGAGAATCAAGCAGCAGCAGCGTCAAAAGATTTGCATACGTTACTGTGAAAAGCATGGTGCTTGGGTTTGATATGAAACCTATAAGTAAGAGGATCTCTAAGGTGATCCTTGATATGCAGAATCTTAGCGTACAGAAGGTCATTGTCAATGAAGAGGATATGCAGTCTCTACTGGTAAAAGAAAGAGAAATGCGACAAACATTTCCTACAAGTGACGAAGACCATCTTGTTGGGTTAGAGAGAAGTGTTGAGAGATTGGTTGGCTATTTGGTGGAGGAGGATAGCAGTCAAGTGGTTTCTATAACTGGGATGGGAGGTCTTGGTAAAACCACACTCGCAAGACAAGTTTATAATCATGAGACGATAAAAAGTCATTTTCCAAGAGGATTAGCGTGGGTTTGTGTTTCGCAACAGTTTGAAAGGAAGTGTGTCTGGCAGACAATCTTGCGACAACTGATCAGGCCAGAATGTGATGTGTCAAAGATGAAGGAAGACGAACTATTAGAGAAGATTGTTCGAGTGTTGGAAACACAAAAGGCTTTGATCGTCATTGATGATATATGGAGAGAAGGAGACTGGGACCTAATCAAGCATGTGTTTCTGCCTAGAAAAGGTGAATCTCCTTATGTTACATACATTAGGCCGTCTTTTAAAAAACTCAAGATCTGATTATGAAACATTACAAATATATGAATGTGTTGCAGGATGGAAGGTTTTACTTACTTCTCGCAATGAGGAAGTGGCATTACATGCTGATAAACAATGTGTCACCTTCAAACCAGAATGCCTAACTTTTGAAGACAGTTGGGATCTTTTTCAAAGAATAGCATTTCCTATTAAAGACACAACTGGTAAGTTTTCAAAGGCGGCCTACTTGGATTTTTTTTTCTGTTATAATAAATTAATGAAAAATGACTTTCATATTTGCAAGACATTTAAGATTGAAAAAGACATGAAAGAAATCGGTATGGAGATGATTAGACATTGTAGAGGTCTACCACTGGCTATTAAGGTGTTAGGGGCGTTATTAGGTAAAAAATACTCATTGCATGAGTGGAAAAGGATACGTGAGAATATTAAAGCTCCGACCGTTAGAGGGAGTGGCTCTGACGACAGCAATTTCAATTTGAAGGTTTACGGTGTTTTGTATCTGAGTTTTGAAGAGCTGCCTGCCTATTTGAAGCATTGCTTCCTTTACCTTGCGTGTTTTCCAGAAGATTATGTGATAAAAACGAAGAAACTTTCCTATTACTGGGCTGCAGAAGGAATACTAAGGCCAATGGATTTTGATGGAGCGAGCATTCGAGAGGTTGTAGATGGATACATAGAAGAATTGGTGAAGAGAAACATGGTTATTTCTAAAAGAGACGTTGATACTTCAAGATTTGAAACACTTCAGTTGCATGACATGATGAGAGAAGTTTGTTTACGCAAAGCTGAAGAAGAGAATTTCATACAAACCATTGGCACATCAACTGCAAATTCAAAATCTCCTTGTAAATCTCGCAGACTTGCTGTTGTACGTTGGCTTGATGAAACATTTAATGTCGATACGGAGGTGAAGAATCCAAGCCTTAGAACTCTCTTGTTTCTCGAGAGCAAAACACCGATGGCAACAAGTTTATTCTTTACAAGATTTAAGCTGATGAGGGAAGGTACCCTCTAGCATCGGGAAGCTCATCCACTTGAGATATCTTAGTTTTGAGTGGTCAAATGTAAGTCAACTGCCTTCTTCTATGCGGAATCTGAAGAAACTGCTCTATTTAAACCTGGATGTATATTGTTACTTCCCTGAAGTCGTCTACATGCCCAGTATATTGAACGAGATGCGAGAATTGACATTCTTGTCTTTGCCAAAGAGCTTACACGATGAGACAAAGTTGGAATTGGGAAATTTGGTCAACCTGGAGACGTTGGAGAATTTCTCCACAAAACATGGGAGAGTGACGGATCTGCAGGGCATGACACGGCTCAGATCTCTTTCTATCTATATTACAGACGAGAGGTATACTATGGAAACTTTATCTTCATCTCTCAGTAAACTTTCACACTTGGAGAATCTTACTATAAATAACGACAACAAGTTTTATACTCCCACGAATGATGATGAAGAAGGATTTGTTTGGGATTTTGTTAATCTCAAAGAGCTCAAGTTGGAGATATATATGCCAAGGTTACCTGATGCGCAACGCTTTCCTTCTCACCTTACAACCATATATCTAAAGTGGTGTTGTTTGAAGGAGGATCCAATGCCGATTCTAGAGAAGTTGCTTCACTTGAAAGGGGTTAGATTAGAGAACAACTCTTTCTGTGGGAGGAGAATGGTTTGCTCAAGGAATGGGTTTCCTCAATTGCAGACTCTATTATTTGATGGATTAGAGGAGTGGGAAGAGTGGATAGTAGAAGAAGGATCTATGCCCCTTCTCTGTACTCTCTGGATTTACCAATGCAGAAAATTAAAGGAGCTTCCTGATGGGCTGCGATTCATCACTAACTTGGAGGATCTGAGTGTTTATGATATGGGAGATGAATTCGATTTGAGATTGTCGGAAGGATACTTGCCTTCTCACCTTACAACCATACATCTAAAGGAGTGTCGTTTGAAGGAGGATCCAATGCCTATTTTAGAGAAGCTTCTTCACTTGAAAGAGATTAGTTTACATGATCGATCTTTCTGTGGGAAGAGAATGGTTTGCTCGAGGGATGGGTTTCCTCAATTGCAGACGCTAGAATTTGATGGATTAGAGGAGTGGATAATAGAAGAAGGTTCCATGCCTCTTCTCCATACTCTAAGTATTTGGTCTTGCAGAGAATTAAAGGAGATTCCTGATGGGCTGCGATTCATCACTTCCTTGCACAATCTTGCTGTTGGTCAATCAAGTATTAGATTGTCGGAAACATGCTTGCCTTCGTGCCTTACAACCATAGGTCTAATTGATTTTCGTTTGACAGAGGATCAGATGATGGTTCTAGAGAAGTTTCTTCACTTGAAAAATGTTATGTTAAATGGTTGTTTCTGTGGGGGGAGAATGGTTTGCTCGAGGGGTGGGTTTCCTCAATTGCAGACGCTAGAAGTTGATGGATTAAAGGAGTGGGAAGAGTGGATAATAGAAGAAGGCTCCATGCCTCTTCTCCATACTCTCGAAATTGAATCTTGTCCAAAGTTAAAGGAGCTTCCTGATGGGCTGCGATTCATCACTTCTTTGAAGAGTCTGACCTTTTATAATATGGGAAAGAGATGGGAGAAGAGACTGGCGAACGGAGGCAAAGATTATTACAAAGTCCAACACATCCCTTCTGTTGAATTCATTTAAAGTTGATCTCGGCAATGATGAGTCAGACAGCAGCTGAAGGAGACTCTCAGCAATTACGGACTCTCAGGTATATATTATCTAGGAATGAACTTCTCGGCAACTTCTTTGGATTTTCTTAAAGTACACTTTAGCTAATAGACTAATCCGTTCGTCGGGTAACAACAGAGAAATATGAAGTGGGAGAAACGGGCCAGCCATGCTATCTATAAGTTGAAGAACGTTTTCAGGCATGCCCAAAGCAATGTATTTGCTGCAGCCAACAAGCATGTAAAGGATGAGCTGAGACTACATATTGTTCCAAGTCCTGAAGTGTTTCAATCTAAGTCTTGAGACTACATAAGGTTAACTGAAGCTTCGGTTTTCAGGCAACGCTTGGTTAACATACAAGGACAAAAGCAAACTTACATGAATGATGTTTTCAAACCATCGTCATAATAATACTGATGAAGAAACCTTCAAACTTTCGTATTGTGACTTGACTTATTTCTTCACCATTAGCTTTGATGAAAAATAGGGTCTCCTTACCATCCACAAGACCAAGAAAATAATGATTCTCGGACCATATTCCAGAAGTAAATGATCTTGATATGCTGGCAGATACAGAGAACAAATGTTAGAAGACCATAGTAAGGTTTCACAAAACGATGAATTCACATACTATATTATGTGTATCAATGTAATAACTATATTTATTTAAAGTACACATTTGCATAAAATCACAAAAGCTGGAAACAGGCAGGTTAATTTATTGTTTACCGATATCAGTTATTTAAGTATGAGATAAAAATGATTAAATTACAGTTAAAACAAACTAAAATTCAAAATTACAAAAGACAGCTAAATATATAAAAGTTTTATCTAGATTATTAAAACAATGTAACTTGATTTCAGTTGTTACAAATCAGTATCCAATAGACAATGAAAAAGAGTGAGTGGTGCTCGTGATGGTGATGGTGATGGTGATGGTGATGGTGAGTGGTGTGGTGGATTTGCTCTCAATATAGGGTCTGGTGGAGCTTTGGAGGGTCTACTATGGCCTTGTGATTGCTTGGGAAAAAAACATAAGTAGACTGGAGGTGGAAGTTGATTCTAAAATGGTGGTGAGTTTTCTTACGACAGGGATCGAGGATACTCACTCACTGTCTTTTCTGATACGCCTGTGCCATGGCTTCTTGACGAGGGACTGGTTGGTTAGAATTGTTCATGTGTATAGGGAAGCTAAGCTGATGGTTTAGCTAACCTTGCTATTTCTCTTCTTTTTGGTTTTCATCATTTTGATATTGTTCCGATAGAGCTTGTTAGTTTGATACGAGAGGACATCGATGGTTCATTACGGCCACGACAAGTTCAAGAAGTTTGAAGTTTTCTTTTTAATAAAATTGGGAGGTTTTTTCCTATCTTCCTACCAAAAAAAAAAATAGACACTGAAAAAGAGTGGAAGAAGATGAAAAATATAGAGTTGATTACTTAATGGGCCACATTATGTCTTTCTCTTACTCTTAAAGACACATAGCACATGTGAGGCACTTTCCCTTGCCCAAAGACAAAAAGTTGACTAATATACCCTTACCAAAGGCAGCTTGATATTTTGGTTCCCAAAAGGAAACCAGTTTGGTCTATGGAGCTCGGTTTAGGTTTAGGTTTATTGATTGAAGTCACTTAATTTAGACCGTCAGATCTGGATCTTGTGTTTCTAATCAAAGGCCAAAATTAAAACTTAAGAAGTAAGACAGCTATGATAAAGGACGTAAATTTGTTGTGTTGGGTGTGGAGGAAGCCACTCTCGTTGTTAAAGTTTCTGTCTTTATTGGAGCTGTTCTTGGCAAACATTGAAGGTGTCGATTTGTTCTTGTTTTGGGTTTGACATTAATCGATCCAAGTCATTCACTTTAACGCTTGATATTTGTGTTTCAGGTTGGTGCGATGGAGGATCAGTGCATGGTCATGTGCGGGGCTGTTGTTTGGGTGGGCACTAGCATCGTAGATGGGCGAAAGAGGACGAAGAGATGGGGGAGTAGTTGGATTGGTAGCAAAGGGGGGTGTGTTGAGAATTGAGTTGGGGGAGGTGCAGATGGGGGAGATGTGGATAGGGGAGGTGTGGATGGGGGAGATGTGGATGGGGGAGATGTGGATGGGCGAGGTGTGAATGGGGGAGGTGTGGATGGGGGAGGTGTGGATGGGTGAGGTGTGGATGCGTGAGGTGTGGATGGGGGAAGTGTGGATGGGGGAGGTGTGGATGGGGGAGGTGGTTGTTGACTTGCTGTGAGAAATTGAGCCGTAACGCTGTGCAGCGTATTGGCTGACGACGGGCGACTGAATGTGATCTTCCTCCATAGGAGCTCTGGCTTTGAGTAAATGTTGTGGCGTCCAATCGGGAAACGGTCGGTGGCGAATAGTCTCGGTGGGAGACGGTGGTCCGGTTGATTGTTGCCTGAAAAAAACCGACGGAACAAATTAGGAAAAAACTTTAACGGCGGAATCGATTTTCTGGGTTTGAACAAAACATAAACCAAAACCCTAAAGGGGTCGATTAAGATGTAATATAAACATATAATACTGGATCTGAACAAAATAGATGTATATTAGACGAAAACAAACCTTGCATGACTTGATGTAGAGGTACAGAAAACGACGGCGGCAGATGCGATAGATTCAGCGGATGTCAGAGAATGGCGGAGTGACGGAGCTTGTGTGAAGAACGGAAGGAGATGAAAGGATCTATGGAGCTCACTTTCGAAGGAGAGACTGTGAAGAATTAGTTGTAGGGTTTGGTCGAAATCGCCGCAAGGCGGAGTAACAGAGATTGTGTGAAGAAGGGAAAGAGATGAAAGGATCTAGCTGGAACCGTCGAAGGAGAGACTGTGAAGAGAGTAGTTCTAGGGTTTGGTCGAAATCGCCCCAAGGAGGCGTGAGAGAAAGAGAGAGAGAATCGTAAAAGAGAGAGAAATGTGTAAATTTGAATTAGAAATTGGTTTGGTACAAAGACATAAACCGATGTATAGGATTTTGTTCTGGTTTAGTTTTTCTACTTTCTCTACCATAAGGGTATAGAAGACAATGACTAAGGAAGAAGTGTGTGACATGTGCAATGTGTCTTAGAGAGTAAATCCAAAGACATAAAGTGTCTTAGAAGGTAAAAAATTCAAAAATATAAGGCTATAAGCTAATCAACAGAAATGATTAGTTTTATTTTATTCTAGTGAGCTTACTTTTTTCCTGGAAATATTTTAAAGAATTTAATTTAGCTAATATATTCTAGTTTTCTATACATTTATTAGTTTATTATTGAATTCAAAAATGAAATAATGTTAGTTAATCCTAACACAAAAAAAATTAATAAAAAACTAAACTAATTTTCAAATTGTATGGGGTCAGATGACTTCCTCTTAACGTCCTGCCACGTAGGTAAATAACATATCTAATGGTTCTTGCCTAGCTTCACAAGATTTTAAGATTATTGTCCTCAGGTGATGTACGCCACTTCTCTTATCGACATGATATCATTTCTGTTTTGGTTAAATAGTAAATACTTTCATTTCCTGTTTCTTTGTTAAAAGTTTTTCCTTTCTAAACCAAAAAAATTATTATTACAAAACACATCTTGTTCGCTCAGACATGACGAGGGAAACAAGGCCAAGAGAAAGTGACATGAAACTCTTCAGCAAAAAAAAGAAAAAAAAACATGAATCATTCACTCAACTTGCATACATCCATGAACTTCTGGACTGCGTTATGATACTGAGTTCCCTGCAACCATACAACAAACATTAAGCATTTCCTCAACAGTTTATGTATCTTCTTGAACTCGTAGTTAAATTTCTGATTTTGATAAATATTCATGGGCAAATGATATATAACATCAATAAATGGATGTAGACTACGTTGACATGGCAAGACGGTAAGAATTCACATTCTTGTGGTTGCCGTTGAGATTACATGATAAGACGAAGTTGGAATTAGGAAATCTGGTCAACCTGGAGACATTGGAGTGTTTCTCCACAAAACATGGGAGAGTGACAGATCTAAAGGGTATGACACGGCTCAGATCTCTCTCTATCTATATTGGAGACCAGAGGTATACCATGGAAACTCTATCTTCATCTCTCAGTAAACTTTCAGATTTGGAGAGTCTTACTATAGATAACTACGACGGTTTTTATACTCCCACGAATGATGATGAAGAAGGATTTGTTTGGGATTTTTTTAATCTCAAACAGTTGAATTTGGAGATATATATGCCAAGGTTACCTGATGCGCAACGCTTTCCTTCTCACCTTAAAACCATTGAGCTAGCTTATTGTTGTTTGACAGAGGACCCAATGCCGATTCTAGAGAAGTTGCTTCACTTGAAAGAGATTAGGTTATGGAGTAAGTCTTTCTGTGGGAGGAGAATGGATTGCTCAAGGGATGGGTTTCCTCAATTGCAGAAGCTAAGATTTGATGGATTAGAGGAGTGGGAAGAGTGGATAGTAGAAGAAGGCTCTATGCCCCTTCTCTGTACTCTCTGGATTTACGGATGCAGAAAATTAAAGGAGATTCCTGATGGGCTGCGATTCATCACTAACTTGGAGGATCTGATTGTTTATGATGTGGGAGATGAATTCGATTTGAGATTGTCGGAAGGATACTTGCTTTCTCACCTTACAACCATATCTCTAAGTCGTTGTCGTTTGACAGAGGACCCAATGCCTATTTTAGAGAAGCTTCTTCACTTGAAAGAGATTAGTTTACTTGATCGATCTTTCAGTGGGAGGAGAATGGTTTGCTCGAGGGATGGGTTTCCTCAATTGCAGAAGCTAAAATTTTATGGATTAAAGGAGTGGGAAGAGTGGATAGTAGAAGAAGGTTCCATGCCCCTTCTCTATACTCTTGATATTTGGTCTTGCAGAGAATTAAAGGAGATTCCGTTCCGATTCATCACTTCCTTGCACGATCTTGCTGTTGGTCAATCAAGTATTAGATTGTTGGAAACCTGCTTGCCTTCTTTCCTTACAACCATATCTCTAATTGATTTTCGTTTGACAGAGGATCAGATGATGATTCTAGAGAAGTTGCTTCACTTGAAAGATGTTCAGTTAAATCGTTGTTTCTGTGGGGGAAGAATGGTTTGCTCGAGGGGTGGGTTTCCTCAATTGAAGAATCTAAAATTTAAGAGATTAGAGGAGTGGGAAGAGTGGATAATAGAAGAAGGCTCCATGCCTCTTCTCCATACTCTCGAAATTGAATCTTGTCCAAAGTTAAAGGAGCTTCCTGATGGGCTGCGATTCATCACTTCTTTGAAGAGTCTGACCTTTTATAATATGGGAAAGAGATGGGAGAAGAGACTGGCGAACGGAGGAAAAGATTATTACAAAGTCCAACACATCCCTTCTGTTAGATAGCAGCTGAAGGAGACTCTCAGCAATTACGGACTATCAGGTATATATTATCTAGGAATCAACTTCTCGGCAACTTCTTTGTATTTGCATAAAATATTATTTCGTTGCAATGTCTCTGATGATGTGTGTTTCACCAATTGCTTTGATATAGTGGCAAACAGATATTTTACAACTGAAACGTACTCGCACACACGAGGAGTGGATGACGCGGTGAAGCTGTTCGACGAAGTGTCTAACTGAGGACACTTGATCTCCTGCACTGCTTTAAGTTTGTCTATAGAGATAGAGAGGTTTATTTTTTGAAAGTGAAGCTGTTCGAGGAAGGTTCTCATGTAACCTTTGTTGACTGAAAGAGGTGAAATATGTTAAGATTCTTATATTAGTATAGAACTGCGTTCAACTAGATATTGAGATATGTATTAAGGGAGGTGAGCACTGAGCTTGTTTCATTTGAAATAAATGTTTATTTTCTCACTTTTGATGAATTTGTGTGCTATATGATCTTATTAGGGACTGTGCTAATGAAAAGGATCCTATCAAATACAGAGTGAAATGTGTGAACATTATCTTCATCTTAAGTAAAAAAATTCCACAGTTGGAGAATTTTACTAGATATAATCGAGTCTTGATGCTTATTAGCTTCAGAGGAAGAAAGTCCAACGTCAATAAAGTCGTTAATCGAGTCTTTTGTGTGTTTTGGAAAAGCTGCCATGTCGTCAATAAAGTGTAAAAAAACGTCATCATCCTTTTCATATATCATCTACTCTTTGTACAACTAGAAAAGGCAGATCGTATTTTACTTCCTTTGAATTGCTCCTTAGACGAAACGAATCCTCCAAAGACTGGAGCTGCTTCTCCAAGTATCTCCTCGGACTTGCCTCTGCAACATTAACCAGACTCAGAGATAGGTTACTATGCATGATCTTGATTCTTTCGTAGGGTAACAACAACAGAGAAATATTAAGTGCTTTCTGCTTCTGCTTCATTATATTCAAGCAGAAAAGTATGAGCTGCGACTACATGTTGCTTCTTTTCCTTCTCCTCAGGTTCCAAGTCATGAAGCTGCGACTACATATGTGAGACTTAATAGACGCCACAGCGATCTGTGATGATTTAAGTGCGGTCAAACAACGCTTGGTTCAGTGTAGCTTCAGTCTTCTGCGCCTAGATGATAGTAACTCAGCCGAACCATCCCATGGCATAACATTTGACTGTAGCTCAGAGGATAAGCCCTTGATATTCTTACCCGAGATGAACTGCATAAGTTCTAAGGAGTAGACACCAACCTGACTTGGCAACTCCAGGTTCAGTTCTCACATATACCAAATCCTGCAGTACAGGTTCAAGTAAGCTCAAATAAAGATGTGGAAGATACCGAGAGGATAAATCTGTGAATGCCTCAGAAACTATCTCCTCAGGTGGTGGGAAGTTTTGGTTGCCAAGCCCATCTTTCCCATGAACGAAGTCAGCCACTCGAAGCTTTGTGCCGTTCTGTACAGATGAAAAGACAACAACAACAAGTTATCAAAACATCAAGGCGCATCGATATGTTGCTGTATCTCAAAACATAGAAAGAACACAAAGTAGAGACATCCCAGGATAGTTTAATGTGTTCGACCAGGATAGTTTTAAATGTTGTTTTTTTTTTTTTTTTTTTTTTTTATGATGCTGATCATGTATGTAGTGATAGAAGCCTATTAAAGGTGGAAGAATCGAAATACTGGACATTAGCACGAAGACCAAATTCAATTTAAATTTGCTTGCTTTAGATTAAACTGTTTCTTAATTACTAATGAGTTGATTCCATTCCACGAAAGATTTGCTTCTCAAATACTAACATATCATAAACTTGGGGGTAGAGTGCAATTGAAATATAAACTTAATGTTTATGAGAGACACTGATACATCCATCATCTTTGTTATTTTCAACTTCACATTCTTCTCTTATTATGTGTACAGTGTACATGATTAGATATTTAGTAGAAGTGTAGGACCGTTTTCGTATAAGTACCACATAGATGACCAATATGGATGTAGTAGCTTTCAGTCAAAAACACAGTTCTTAACAAACAATACTAACTCAATATTGAATTAGTGTATGCCTTTCACAATTCTTTTGTTTTTCAATCGATTACAGAAGAAGACTACAGAAGTTGAAAATTTCAGTGGCTTGATCACCAAGCAAGGCAGACCTAAGGTAGACAAGTATTGTAGCCCAAAGCCTGACTTGGGGACAGACTATCGTCCAGTAAGACAGCTATTAATGCATTCAGGGCTTAAGATAAGATGCTCAGAAGATGACAGAGGTTAACAAGGTTCACGTCTATTAATCCGAATCAATGCAACAAAGAAACGTGTCCTTCCTTGTTTCCGTTGAAAGTCGACTCTAACAACCTCCTCTTGCCACTCTTCTTCTGACACGTGGTCTTTGTATCAGAAGAGTTTACTTCCTGCATCTCATCAGCTAACCTTGTCCAAAATTTAATCAGTAAGGTAATTAGGCATTCTTTCCACGTAGAACTATCAGGGATATGCACATAGGGACACATTTGGAGGTAAAACTAAGATGAAATGCCGTTTCATGATCTCCAGAGACTGTAAAGGTTCCAAAACCCTGATATATACTCTAGACTTGGAAACTCTATCCACTTCCAAAATCAATATCTCTTCTACTTTCCAGTGTATCTAACAAATTCATAATGTATATTGTCTGTAGACATCTTGCCAGGAAATGTGTGAATTCTCCGTGAAGAAGCCACTGAGTTTCTCTACCATCTTGGCCAAAGCTTCCAAGTTCATCTTATTGATGCGGGCATGGACTTCATTGTTGGAGGCTATCATTGTTGGAACTTCATTTTTGAAATCTAGTAAGCATCTTTTTGGATGCAAAAATGTTTTTTTGGTTTGAATAAATTTAACATTTATACAAAATTTTTTTTTTTTTGGAAATCCAAGGATATGCGAGACTCTACTGCATTCCTGCTTAAGGATGTTATACATTTTTGATAACCAAACGAAAGAACCATGTTGCATTAATGATGATTCTTCCTTGCTTTCTTCCAAGCAAATGCTTTCGAGAACTTACATCCATGTGCTTAAGTGCAGGACCTCTTGCTATATTGCAGCACCTAAATCCCAAATAGGACCACGCCCCTTTTTGGTTAGAACAAGGCATAGATCAAAACGCCAGCTGCAGATCGCCTGCAACTGCAGCTTCTCTAGACTCTAGCAATAGCTTCTTCAACAGATGATATCTCTTCTGAAGAATTCAACCCTAGAAGTTTTGCAACCTCAATTAGCTCTTCAACGTGAAGATAAGCCCCAGGATGCCCTGTGATTGCCATCTTGATAATCTCTGCCTCAGCTTTTAACAGTCCGGCGGCTACTAGAAAATATATTCAAGCACTCCCTTGTTTTCCTAACAGTAACTGCATCAATGGTATCGGCCGGCCACATCTTTATTTTAACTAAATACACAACATCAACAATCTTAACACCAATTATAATTTATTTTACCAAGATTATAACCTTTTCACAGCGTTTAAAGAAAATGTTACAACATTTATTTCACTAGACAGATCAAATCATTGTAATTCAACAAACTCGTACTATTAGAGGCCCTACGTACTAACTATCTCCTTATCTTTTTAGCAAAAAAATGTAAGTGGCTACAATAGAATCACTCATCGTTGTAAATACAGCTGGTTTGTGTCGTTTGGTGTTGACTGAGAATAATCAACTCTTTGTATGAATAGGTCTTCACCTGCGTTCTAACTAAAACACATTCTCATATTTTCGTTATACAGATCGGTTGGTCGAAAAGCGATCGATTTTCAAGAGGTGATTTTTATTTTTTGTATTTTACATATTTATTTCATCTCAATTGTTCATACCATTCATAGATTAAATCCAAAAGAATAGTATATATTATCTAGGCTGGAATTTGCAGAAAAATATTATCAGGACTATGAATTCAAAGATCTGCTCTCTAGCAGTTATTGATTACTTATTTCATGTTTGAGCAGGAGACTTATGGCTGAGCTAGCAGTGGCACTTTTACCGTTTGCAGTCGAGAGGCTTTGGAACCTCCTTGTCCGAGAAACTGAGCGATTTCAAGGAGCTGAAGAGCAGTTCAAGGGATTAAAAAATGATGTGGAAACGTTAAGGTGCTTTTTGAAAGATGCGGAGGCCAAGAAACATTCAAGTGCAATGGTGAGAAAAGTTATCAAAGACATCAAAGAAATTGTTTTTGATGCAGAAGATATCATAGAAACCTTTCTTCTGAAGAAAGAACTCGGGGAATCAAGCAGCAGCAGCTTCAAAAGATTTGCATACGTTACTGTAAAACGCATGGGGCTTGGGTTTGTTATGAAACCTATAAGTAAGAGGATCTCTAAGGTGATCCTTGATATGCAGAATCTTGGCGTACAGAAGGTCATTGTCAATGAAGAGTATATGCAGTCTCTACTGGTAAAAGAAAAAGAAATGCGACAAACATTTCCTACAAGTGACGAAGACCATCTTGTTGGGTTAGAGAGAAGTGTTGAGAGATTGGTTGGCTATTTGGTGGAGGAGGATAGCAGTCAAGTGGTTTCTATAACTGGGATGGGAGGTCTTGGTAAAACCACACTCGCAAGACAAGTTTATAGTCATGAGACAATAAAAAGTCATTTTCTAAGAAGATTAGCGTGGGTTTGTGTTTCGCAACAGTTTGAAAGGAAGTGTGTCTGGCAGACAATCTTGCGACAGCTCTGGCCAGAATGCGATGTGTCAAAGATGATGGAAGGCGAACTTCAGGAGAAGATTGCTCGAGTGTTGGAAACACAAAAGGCTTTGATCGTCATTGATGATATATGGAGAGAAGGAGACTGGGATCTAATCAAGGATGTGTTTCTGCCGAGAAAAGGTGAATCTCCTTATGTTACATACATTAGGTTGTGTTTTAAAAGTCACAATTTGATAAAAAAAAATATTAAGAAATATGAATGTGTTGCAGGCTGGAAGGTATTACTTACTTCTCGCAATGAGGAAGTGGGATTACATGCAGACAGACAATGTGTCACCTTCAAACCAGAATGCCTAACTTTCGAAGAAAGTTGGGATCTTTTTCAAAGGATAGCATTTCCTATTAAAGACACAGCTGGTAAGTTTTCAAGGGCGGCCTACTTGGATTTTTTTTTTCTGTTATAGTAAATTAATGAAAAATGACTACCATATTTGCAAGACATATGATCCTTTCAAACATTCTTGTAACTGATGTGCAGAATTTAAGATTGAAGAAGACATGAAACAAATCGGTATGGAGATGATTAGACATTGTGGAGGTCTACCACTGGCTATTAAGGTGTTAGGGGCGTTGTTAGGTAATAAATACACATTGCACGAGTGGAAACGGATACGTGAGAATATTAAAGCTCCGACCGTTAGAGCGAGTGGCTCTGACGACAGAAATTTCAATTTGAAGGTTTATGGTGTTTTGTATTTGAGTTTCGAAGAGCTGCCTGCCTATTTGAAGCAGTGCTTCCTTTATCTTGCTAGTTTTCCAGAAGATTATGAAATAGATGTGGAGAAACTGTCCTATTACTGGGCTGCAGAAGGAATACTAATGCCAATGGATTTCGATGGAGCCAGCATCCGGGAGGTTGCAGATGGATACATAGAAGAATTGGTGAAGAGAAACATGGTTATTTCTAAAAGAGACATTGATACTTCAAGATTTGAAACACTTCAGTTGCATGACATGATGAGAGAAGTTTGTTTAAGCAAAGCTGCAGAAGAGAATTTCATACAAACCATTGATACATCAATGGCAAATTCGAAATCTCCTTGTAAATCTCGCAGACTTGCTATTATTGTACGTTGGCCTGGTGAAACATTTAGTGTTGATAAGGAGGTGAAGAATCCAAGCCTTAGAACTCTCTTGTTTATTGGGTACAAAAGATGGAAGGCAACAAGTTTATTGTTTACAAGTCATAAGCTGATGAGAGTGTTAGATCTCTCTTTGGTCGAGTTTGAAGGAGGGAAGGTACCCTCTAGCATCGGGAAGCTCATCCACTTGAGATATCTTAATTTTGAGTGGTCAAATGCAACTCAACTGCCTTCTTCTATGCGGAATCTGAAGAAGCTACTCTATTTAAACCTAAATATATATCTATTTAGAGTTTACATGCCCAATATCTTGAATGAGATGCGAGAATTGACATTCTTGTGTTTGCCGGAGAGGTTACATGGTAAGACAAATTTGGAATTGGGAAATCTGGTCAAGCTGGAGACGTTGGAGAATTTCACTACAAGAAAACAGAGAGATTCTGATGGCCAAAATCGTCGGAAGTTCGTCGGAAAAGGCCTATTCCGACGCATTTCTGACGAAGGCGTTCGTCGGTATAATTTCGTCGGAAAAAAAGAATTCGTCGGAATTTCGTCAGACCTTCCGACGACTTTCTGACGAATACCGAGAAATGACATTCTGACGAACTTCCGACAATATTCCGATGCGGACACACGAGACTAGAGTTCATCGGAAAAACTATATACCGACGGAGACGGATCCTCTGAAGATTCCGACGAACTAAGTTCTCGGTAAATACCGACGGAGTCTGATTCGTCGGTAAATACCGACGGAGTATGACTCGTCGGTAAATACCGACGGATTACGATTCGTCGGTAAATTCCGACGACTCACCATTCGTCGGTATTTTCCGACGAATCATAATCCGTCGGTATTTACCGACGAATCAGACTCCGTCGGTATTTACCGAGAACTTAGTTGGTCGGAAAATGTCAATTTTAATAATACGAATTAATTTTGCATTTTTATATATATTTTTTATATGAAAAATTAATTAATAAATAAATAAAATCTGAAATTTAAAACTAATAATATTATAGAATTTAAATTCATACAAACCGAAATAGAAAAAAAACATTCAGAAAATTTAAAATTCATGCAAAACGAAAGAAAAAAACATTCAGACAGTTTTAAAAAGCTGAAAAAAACTAAGAACTCGAAGACATCAAACGATCTAGCTTCTGCATTATCTCGGCGTTGAACTTCTTCTGGGATGCCAGCTCAGCAAGGATAGTGGCATTCTCCGAACGGATAGTGGCATTCTCCGAAAGGATAGTGGTGTTCTGCTCCTCCAATGCCCCAATCCGTTCATCTTTGTCATGTAGCTCCTCGAGAATCATGGGATCGGCATACGGAGCTTGCGAAGAAGACGCCGGATACGAAGAAGCACGGCGGGCCAACCCAACTAAACGGCCTCCTTTCCTTTTAGGAACCGCCTACAAAAATATTTAAAGTTAGTAAATATAGACAAATTAGTAATCGACATTATAAAAAAAATATATTAATAAAAAAATTACCTTTTCAACCATCTCATTTATTTGCAATAGGGACAAGTTGGTTGAAGCTCCCGTAGAATCGCCGTCATCAGAGAGAGGCTGAGATTGAGTTGCTATTTCAGCTTCCACCAAATCAACGACACCTTTGATCACGGGATCCTGAATTTGACCTGTCTTCTTGTTAGTGTGAGCCACCTTAATGAGTTGGAGACGATCAACGGGATTACCGTCATTTTCTTCGATCTAAAAAACCGCCATTATTAGCCAAGGAATATATAAAATATTTATTTAAAAAATATAAAGATAAATAATTAAAAAAAACTTACAAGTTCATCTTCCTTAGTAGACATAGAGCAAGCGCCGAGGTTGTGCACATACATACCTTTCCCGCCACGATCGCTCTTCCGGTTCTTGGAGTTCCTAGAAGACGTCTCTGCAGTTTCTTCCTTCTCCCAATGAGCTATCAACTGCTCCCACACCGTCCCGTTGATGAACCGTGGCCTCTTGTTCTTCTGCCAAACTGTCTTCCACGCGTTTATCTGCTTCGTATAAGAGTCCATGGCTTTTTCGTTGAATTTCTTACGGACTGTTTCCGTGAGATCGGAGTGCCAGTTGAACTCTTGCTACAAAACAAACATAATTTAATAAGTAAATATATTTTAAAAAATGTAAATACTTTAAAAAAATGAAGAGTTTACCGCAAACTGACGAAACCACAACTCTCGTTCTTCGAAAGGAATCACACTCCACTTTGAATATCCAAAACGAAGCATGGAGTACATCATCTGGTTGATGCTCCTGCTAATGCCATTTTTCGACTTGGTGAACCTTTAAAAAAAATACAAGTTAGTTAACAAGTTAATTAATGGAAAAAAACATAATACTACAAATTAAAAAAAAATACTAACCAAGTGCTATGTCCTCGTCGTGGGTTGGGATGGAGAACCGGGAGATGCTCTCGACCTGGTTGTTGAACCAATAGATCAACTGGCATGACCCCCGGATCCTGTTGAGCAGCAGCGGGAGGGGCAGCGGGAGCTGGAGCGGGAATATATGCGGGAACCGAGTTTTGTTCGTGAGACGATCCCGATGCACGGGAACTGCTCACCGAACTACGTCGAAGACGGGCTGCGGGGCGGGGTACATCCTCGGACCTAAAAAAAAATTAATTTATCAAAAATCTTTTCAAACCATTTCTATTTTTAATGTTTTCATTTATATATTTACAGAAAAATGTTGTTAAATATTTTTAAAATTTTTAAAAAACGTTTTATTATACATAGTTTATTACTGGAAATTTGTAAAAAATTATTAAAATTTTAAAAATTTTTATTATACATGATTTATATATATATATATATATATATATATATGTATACAAAATTATAAATTTTTATAATTATAGAAAAATGTTGTTAAATATTTTTAAAATTTTTAAAAAACGTTTTATTATACATATAACGCTCAAAAATATACATCCATCTGTACTGCACAGGACCACCAAGTTCCAATTCTCTTGCGAGATGAATAGCAAGATGTTCCATTACATCAAAGAATGATGGAGGAAATATCTTCTCAAGGTTGCACATGCTGACTGGTGCGTTTGTCTTCAAATTATTAATACCCTCTTCAGTCACTACTCTGCTGCATAAGTCGCGGAAGAAAACACTTATCCCTGCAATTGCTTCATGAACATTACGTGGCAATAATGCTGAAAAAGCAAACGGGAGGAGGCGCTGCATAATTACATGACAATCATGACTCTTCAAGCCACTAAACTTTCCTTCGCTTCTATCAACGCAGTTCCCCAAATTTGATGCATATCCGTCAGGAAATTTCACTTTATCTGTAATCCAATCAAAGAACTCTTCTTTTCTAGCACCATCCAGCCGATAAATGGGAAAAGGGGCCGTACCGTTCTCATCAACGTGAAGTTCAGAACGATCACAGATATCGACTAAATCCAACCTTGACTTCAAATTATCCTTCGTTTTACCTTGGATGTTAAGGACTGTGTTCATCAGATTGTCGAAGAAGTTCTTCTCAATATGCATGACATCTAAATTATGCCGCAATAGATGAGTCTTCCAATATGGCAGATCCCAGAAAATACTCTTTTTGTGCCAGTTATGTAGCTCTCCAACCGCACTGACTCGAATGTTTTCATGTCCACCTACATCTGGCGTCCTTTCTGCATCAAAATCCCTAAACTGCTTCAACAAATTTTCCCCACTAACTTCCTCAGGTGGACCATCAAACACCTGCTTGTTCTTCGTAAACGAAGTCTTACTCCTGCGGTATGGATGATCAGGTGGAAGAAATCGTCTGTGACAGTCAAACCAACACGTTTTCCTTCCGTTCTTTAGTTGGAAAGCATCGGTGTCATCTTGACAATATGGACATGATAGCCTCCCATGTGTTGTCCATCCAGATAACATACCATATGCTGGAAAGTCACTTATTGTCCACATAAGTACTGCCCGCATCTGAAAGTTTTCTTTGCACGAAACATCGTATGTCTCAAAACCATGTGCCCATAGTTGTTGCAACTCATATATCAGTGGTTGAAGAAACACATCTAGTGATCTTTTAGGATGATCTGGACCGGGGACGAGAATTGAGAGAAACAAAAACTCTCGTCGCATGCACAAGCTCGGTGGTAAGTTGTACGGGGTCACGATAACTGGCCATAGAGAATACTGTCTTCCATGCTTTCCAAACGGGCTGAAACCATCAGTAGATAATCCAAGATAAACATTTCTTCTCTCTTCCGCAAATTCTGGATATGTTGACTGGAAATGTTTCCAAGCCTTCGCATCTGAAGGATGTCTAATCTCACCATTTGTGGAATGCTCTGCATGCCATCTCATTGCTTTTGCTGTGCGCTCACACTGATACAACCTCTTCAATCTTTCCGTCAAAGGCAAATACCACATTCTTTTGAACGGGATCGGAACTCTTCCCCTCGTCTCCTGATAACGAGGTTTCCCACAAAATTTGCATACATTTCGTGTCTCATCCGCTCTCCAGTAGATCATGCAGTTGTCAATACATACATCTATCACTTCGTACGGTAGTTGAAGACCGGCTACAAGTTTCTGAACCTCGTAGTATGAACCCGGTGCAAGGTTATCCTCAGGTAGAATACCTTTGACAAAATCAGTAATCGCATCCATGCATTCTTCAGCCAAATTATAGTCTGTCTTAATACCCATTAATCTAGTTGCAGATGATAAGACTGAATGACCATCTCTACAATTTTGATACAAAGGTTGTTTTCCTGCATCTAACATATCAAAAAATCTCCTAGATTCGGGATTTGGTTCTTCCCCTCTATAATGATCATGTACCATCTGCTCAGTACCTACACCATAATCTATATCCGTTCTAGGTTCTTCTAACCTAATATCAGGCTGAAGTTCACTAACAGGCTGAGGTTCGCTAGTACTACCATATTCATAACCAGTTTCCCCATGAAGGTACCAAACTTTATAATTACGTGAAAACCCTTTCATATACAAATGAGTCCAAACATCAAATTCTTTTATAACCTTATTATTATTGCAAGTAGAGCAGGGACATCTTAACATACCACTTTTTGCATCCGGTTGCTGTTGAACAAGCCTCATGAATTCTCCAATTCCTTGAACGTATTCTTCCGTAAGCAAATTAGTGTTGGGATCCAAATGAGGTTTATCCATCCACGAACGATAATAAGCTCCTGAAGACATGATTTTCACGGAATTGTTATGACTAAAGAGAAAGAAGAGAGAATGAGGTGTGAATGAGATGAATGAGGAGTGGTTGCATTTATATGAAATTGCTTACGGACATCCGACGACTTTCCGACGGAATACCGACAGATATAAAGCATTCCGTCGGAATTCCGTCAGTATTTTCCAATCTCGAACGGCTATAAAACGGTCATATTTATTTGTCGGCAACGGTCACTTGGTTCGTCGGAAATTCGTCGGAAAATACCGACGGAATACCGACAACCGTAACGGTTATATCTTTTCATCGGCATATCGTCGGAAATTTGACGGAATATTCCGACGACTTTTCGACGACTACAACGGTTATATTGTTTATCGGAATATCGTCGAAAAGTCGTCGGAATATTCCGACGACCCTTGGTTTCTCGGAAATTCGTCGGAATTAGCCGACGGAATTCCGACGACTTCAGATTTTTTGTTTTCGTCGGAAATCGGTCAGAATTCCGTCCAAAGTGTCCGACGGCTGTGTCGTGCGTCGGAATCTCCGTCGGAATTCGGCATGTTTTCTTGTAGTGTTTCTCCACAAAACATGGGAGATTGACGGATCTAAAGGGTATGACACGGCTCAGATCTCTCTCTATCTTTATTACATACGAGAGGTATACTATGGAAACTCTATCTTCATCTCTCAATAAACTTTCACACTTGGAGAGTCTTACAATATATAACGACAACAAGTTTTATACTCCCACGAATGATGATGAAGAAGGATTTGTTTGGAATTTTGTTCATCTCAAACAGCTGAAGTTGGAGATATATATGCCAAGGTTACCTGATGCGCAACGCTTTCCTTCTCACCTTACAACCATACATCTAGAGAATTGTTGTTTGAAGGAGGATCCAATGCTGATTCTAGAGAAGTTGCTTCACTTGAAAAAGATTAGGTTATGGAGTAAGTCTTTCTGTGGGAGGAGAATGGATTGCTCAAGGTATGGGTTTCCTCAACTGCATAAGCTAGAATTTAGGGGATTAGAGGAGTGGGAAGAGTGGATAGTAGAAGAAGGCTCTATGCCCCTTCTCCATACTCTTCGGATTAACGATTGCAGAAAATTAAAGGAGATTCCTGATGGGCTCCGATTCATCACTAACTTGGAAGATCTGAGTGTTGAGTATATGGGAGATGAGTTCAATTTGAGATTATCAGAAGGATCTCACCTTACAACTATCTGTCTACATGAGTGTCATCTGAAAGAGGATCCAATGCCTATTTTAGAGAAGTTGCTTCACTTGAAAGAGATTAGTTTATGGAGTAAGTCTTTCTGTGGGAGGAGAATGGTTTGCTCGAGGGGTGGGTTTCCTCAATTGCAGAAGCTAGAATTTTGGGGATTAAAGGAGTGGGAAGAGTGGATAATAGAAGAAGGCTCCATGCCCCTTCTCCATACTCTCGAAATTGAATCTTGTCCAAAGTTAAAGGAGCTTCCTGATGGGCTGCGATTCATCACTTCCTTGGAGATTTTGACCTGTCGTGATATGGGAAAGGGATGGGAGAAGAAACTGTCGAACGGAGGAAAAGACTATTATAAAGTCCGACACATCCCTTTTGTTAAAATCGATGATTGTGTCAGATAGCAGCTGAAGGAGACTCTCAGAAATTACGGACTATCAGGTATATATTATCTAGAAATTAACTTCTCGGCAACTTCTTTGGATTTGCATAAAAGATTATTTCGTTGGAATGTCTCTGATAATATGTGTTTTACCAATTGCTTTGATAGAGTGGCAAACAGAGATTTTACAAGTGAAACGTACTGGCACACACGAGGAGTGGATGCTGCGGTGAAGCTGTTCGACGAAGTGTCTAACTGAGGACACTTGATCTCCTGCACTGCTTTTTAAGTTTGTCTATAGAGATAGAGAGGTTTATTTTGGGAAGTGAAGCTGTTCCACGAAGGTTGATTGAGAGAGGTGAAATATGTTAAGATTCGTATATTAGTTTTCTCTTTACATTTTCTTCTATTTGTTCTTCTCAAGCGACTAGGCTTTTTGAAAATTTCCGTATAGAACTGTTTTGAAACTCTTTGCTTGCCTCTGTATAAAAGATTTATGGAATTGATTTAACAGAATAGTTGATCTTAGTCGTTTAATTTTTCAGTAAATATTATTTGAATTATGAACTCATGAATCCTCCTCCTCTGGTGTTTGAGACACTTTTGTGTTCCCCAAAACATGACAAAGACTGTCTCTCAGAACTTGTATTTTCTTCTTGGAAACAGAGGAAAGAGAAGACTGAACCCCATAGCTATAATTTGACAGAGTCCCAGACTGACTAGATAACTCTTTCTCAGACCAGGCCAAGGTCCCGGTCAGGCTCTCTGCTTCATTATCTTCAAGCGATACCTCTTCTTGTTTCTCAAGCGATCTATCTATAAGTTGAAGAACGTTTTCAGGCATGCCCAACGCAATGTATTTGCTGCAGCCAACAAGCATGTAAAGGATGAGCTGAGACTACATATTGTTCTAAGTTCTGAAGTGTTTCAATCTAAGTCTTGAGACTACATAAGGTTAACTGAAGCTTCAGTTTTCAGGCAACGCTTGGTTAACATACAAGGACAAAAGCAAACTTACATGAATGATGTTTTCAAACCATCGTCATAATAATACTGATGAAGAAACCTTCAAACTTTCGTATTGTGACTTGACTTATTTCTTCACCATTAGCTTTGATGAAAAATAGGGTCTCCCTACCATCCACAAGACCAAGAAAATAATGATTCTCGGACAATATTCCAGAAGTAAATGATCTTGATATGCTGGCAGATACAGAGAACAAATGTTAGAAGACCATAGTAAGGTTTCACAAAACGATGAATTCACATACTATATTATGTGTATCAATGTAATAACTATATTTATTTAAAGTACACATTTGCATAAAATCACAAAAGCTGGAAACAGGCAGGTTAATTTATTGTTTACCGATATCAGTTATTTAAGTATGAGATAAAAATGATTAAATTTCAGTTAAAACAAACTAAAATTCAAAATTACAAAATACAGCTAAATATATAAAAGTTTTATCTAGATTCTTAAAACAATGTAATTTGATTTCAGTTGTTACAAATCAGTATCCAATAGACAATGAAAAAGAGTGAGTGGTGCTGCGTGATGGTGATGGTGAGTGGTGTGGTGGATTTGCTCTCAATATAGGGTCTG

>.::GWHANRE00000003:2081596-2088019(-)
AGATCAATGTCACGCATGTGTTGACGGATATAACAATTGAAGAGCCGGATCCCAGAGGATCAGCCGAGATGAAAAGAATGGTAACGCTATATGTAGAGCCTTTGGTACACTTATAAGTAACACTTAGTGCTGATTGCTGAATAGGCTTGTTACTGTCTGTCATGTTGCAGTTTGTTAGAGCGATGTGCACATTTTTGTTAACTCATATATCTTAATCTTTTTTTTTCTTATCGTTGAACTTAATCCAATCTCTAACGATCAGAGAGCAAATAAAAAAAATGGTTTGTTTCATCGGGACTTGGTAATCTGGTAGAACATTACAACATACTTTAAACCAAGCAAGTTTTGACAGAGAAAACATAGAGCCTTGGCTTACTCTTGCTCTTACTCTTATCTCTTACCTTAAGCAATGTATTAAGCAGGGTGTTATTATTTTGGTTCTTGGGACATGATGGAATGACTATGATTCACCATTCCATTATGATGTATTTCCACGGAAGAATGGGTTGATGTTTTAGATCACAGCGTCAGGGATGAACATCCTTGTAAGTCTTTTCACACTTTGCTTTCTTTTTTCAAGTTTCAGGGAACTCAGCTTTTGATCACTGCTTCCTTGAAAGATTGCTTGTGTTCGTATGATTCTTACATTCTTTCCTTTTTACTCGTTTCTTACAAACAAACAAAAAGGGTTAACGTTTGTCCGTTCTGATTCTTTATTTTTATATATTTGAGAGTTGCTTGCTTATTTTCTTGGATATCATTATGTATAAGCTTTCTTCTCTTACTGGTTGCGCTTGTGGGACCTTTCTGTTACTCTCGTTATTTTAATTTTCTGTGAGGAAAATACAAGGAAGTAGAGATATATACAAAGAAAAGCACCGGCCAGTCCACTTTTTTATTCCTAGTAGTTTAACAATCCTTGTCAACGTTCTGTGTACTGTTCAATGTATACAAGGGGCCTCATAGGCTCATAATAATTTCTTCCTCCAAATAGCCCCTCTGTAATACTGATCATCTTTCCATCACACTAATTAATGGATTCTTCTTTTTTGCTCACCACTCTTGCTGCTGCAATAGGGCTCTTAACAGTTCTGAGAAAACTTAGATTCCATCAAGAAGATAACAGAGAAAAGGATCCTTCTTCTTCATCTTCTTTGTCTCCTTCAACGTTTCATTTACCTTCTTCTTCTCACATCTGGACGCATGATGTCTTTCCTAGCTTCCGTGGGGAAGATGTACGCAGAGACTTCTTCAGTCACATTCAGAGGGAGTTTGAAAGAAAAGGAATCACTCCGTTCATAGATAATGAAATCAAAAGAGGAGAATCTATCGGTCCAGAGCTGATCAGGGCCATCAGAGGATCAAAGATTGCAATTATCTTGCTCTCTAGAAACTATGCCTCCTCAAAATGGTGTCTTGATGAACTGGTGGAGATTATGAAGTGCAGAGAAGAGTTTGGTCAGACTGTAATGGCTATTTTCCACAAAGTGGATCCTTCTGATGTGAAAAAGCTAACCGGAGATTTTGGGAAATTTTTTAAGAAAACTTGTGCTGGTAAAACAAAGGATTGCATTGAGAGATGGAGACAAGCTTTAGCCAAAGTGGCTACCATCGCTGGCTATCATTCAAGCAACTGGTTAGTTCTTTTAATTCCCACTTACTCTATACATTTTTAAAACAATAGATTCATATTTCTTTATGAATGTGAATATGATTATTTAATGGATGCATTGAACTCTCCTATTGTTAGGGATAATGAAGCCGACATGATCAAGAAAATCGCCACTGATACTTCGAACATGCTGAATAATTTCACACCATCAAATGATTTCGATGGTTTAGTTGGGATGGGAGCTCATTGGGAAAATTTGAAATCAATCTTATGCCTAGGCTCAGATGAGGTGAGGATGATTGGGATTTGGGGTCCTCCTGGGATTGGGAAGACCACAATCGCTAGAGTCGCATTCAACCAACTCTCCAACAGTTTTCAACTGAGTGTCTTTATGGATGATCTCAAAGCAAACTCTTCAAGACTGTGTTCCGATGACTACAGCGTAAAGTTGCAATTACAGCAACAGTTTATGTCTCAAATAACCGATCATAAGGATATGGTTGTATCTCATTTCGGTGTTGTGTCAAATAGGTTGAGGGACAAGAAAGTTCTTGTTGTTCTTGATGGCGTGAACCGGTCAGTACAACTAGATGCGATGGCGAAAGAGACTTGGTGGTTTGGTCCCGGTAGTCGGATTATAATCACAACACAAGATCAGAAACTTTTTAGAGCACATGGGATCAACCATATTTACGAAGTGAATCTTCCAACAAATGATGAGGCTCTCCAAATCTTTTGTACGTATTGTTTTGGTCAAAAGTTCCCTAAATATGGTTTTGAGGAGCTTGCTCGAGAAGTTACAAGTCTTTCTGGTGAACTCCCATTGGGGCTAAGGGTTATGGGTTCCTACCTTCGGGGAATGTCCAAGGAAGACTGGACAAATTCACTACCAAGATTAAGAGATAGCCTTGACACTGATATTCAAAGCATTTTGAAATTCAGTTATGATGCCTTAGACGATGAAGATAAAGATTTGTTTCTTCATATAGCCTGCTTCTTTAGCTCTGAGCAGATTCACAAAATGGAAGAGCATCTTGCAAAGAGGTTCTTGTATGTGAGGCAAAGACTTAAAGTCTTAGCTGAGAAATCTCTCATATCTATTGACTCAGGACGTATAAGGATGCATAGTTTGCTAGAAAAACTAGGTAGAGAAATTGTTTGTAAACAATCTATTCATGAGCCTGGACAGCGTCAGTTTCTGTACGACAAAAGAGATATTTGTGAAGTACTGACTGGTGGTGCAACAGTAAGTGGCTTTCATTGCATTGCTCCCTCGAAATTTTTAGTTTATTTGTTAACTGACAAACTATATTTTTTTGTTTGGTCTTTTATTTCAGGGTAGTAAAAGTGTCATAGGCATAAAGTTCGAATACTATAGAATCAGGGAAGAAATAGATATAAGTGAGAAAGCATTTGAAGGAATGTCAAATCTCCAATTCTTAAAAGTTTGTGGTTTTACCGATGCACTGCAAATAACTGGAGGTCTGAACTATCTGTCTCATAAACTTCGATTACTAGAGTGGAGACATTTTCCAATGACATGTTTACCTTGCACTGTAAACTTGGAGTTCCTTGTCGAACTAGTCATGCCTTACAGCAAGCTTGAGAAGTTGTGGGAAGGATGTAAAGTAAGTTGTTTTTCGTTATTTCACTTTGTTTTGAATCTATCATTTGTACAATCTTTAGCTATAAAAAAAGAGTGATCTTGCGATACCCATTTATTTAGTTTTTATACTAGTGTTGCTCCGTCTGTTTCTTTCTTTCGAATTATCATTTGTACATTTGTTAGTTATAAGGAACTGATAATGGCACACACTCCTTTATGTTCGTTTGATGTGTGGTTCTCATCTGTTTCATTACTAAAGTGTATAAAACATGTTTTGTAATTTATCTGTACAGCCGCTTCGGTGTCTAAAGTGGATGGATTTGGGTTATTCTGTAAACTTGAAGGAGCTTCCGGATCTCTCAACTGCCACTAACCTTGAGAAATTGTATCTTTATGATTGCTCGAGTCTAGTCAAACTCCCTTCTATGAGTGGAAATAGTCTGGAGAAACTAAATATCGGTGGATGCTCAAGTCTTGTGGAGTTTCCCTCCTTTATTGGGAATGCCGTTAATCTCCAAGAATTGGATCTGAGTAGTTTCCCAAATCTGTTGGAGCTCCCTTCTTATGTTGGGAATGCCACCAACTTGGAGTACTTGGATCTTCGTAATTGCTTAAATATGGTGGAACTTCCTCTCTCTCTTGGAAACCTTAAGAAGTTGAAAAGGCTGAGATTAAAAGGATGCAGTAAGCTAGAGGTTCTTCCCACCAACATCAACTTGGAATATTTGAATGAACTTGATATCGCTGGATGCTCAAGTCTTGATCTCGGGGATTTCTCCACTATCGGAAATCTCCGAGAATTGAATATCAGTAGTCTACCACAATTGTTGGAGGTCCCTTCCTTTATTGGGAATGCCACTAATCTAGAGAACTTGGTCCTTAGTAGTTGCTCAAAACTGGTGGAACTTCCTCTTTTCATTGGGAACCTTCAGAAGTTGCGGTGGCTGAGATTAGAAGGATGCATTAGGCTAGAGGTCCTTCCCACCAACATCAACTTGGAATCTTTGCTTGAACTTAATCTCAGTGATTGCTCCATGTTGAAAAGTTTTCCCCAGATCTCCACAAACCTTGAAAAGCTCAACCTCAGAGGAACTGCAATAGAACAAGTGCCTCCCTCGATCAGGTCATGGCCTCATCTTAAAGAGTTGCACATGTCATACTTTGAAAACCTCAAGGAATTCCCTCATGCTCTCGAAAGAATTACAAGCCTTTCCTTGACCGACACAGAGATACAAGAGGTTCCTCCATTGGTCAAGCAAATCTCTCGTCTGAATAGATTCTTCCTCAGTGGATGCCGAAAGTTGGTAACACTCCCGCCGATTTCGGAGTCCACTCATTCTATATATGCAAATGACTGTGACTCCCTGGAGATACTAGAGTGTTCCTTTTCCGATCAAATCCGTAGGCTCAACTTCGCCAACTGCTTCAAACTGAATCAAGAGGCGAGAGACCTCATCATCCAGAGTAATAGTACATCTGCAGTCTTACCAGGTGGACAAGTGCCTGAGTACTTCACTCACCGAGCTACTGGTGGAGGTCCATTGACTATCAAATTGAATCAAAATCCTCTTCCAGAATCCATGACATTTAAAGCTTGCATCTTGCTGCTTAATAAAGGTGACCATGAAGCTTGCTCTAAAGAGAAATCAAGGGGAGTGGATGTTGTAAATAATAATATCATATTTGGATTATATCCGGCTTTAGCGGAGCATCTGTACACATTCCGTATCAACTTAGAAGTCACTTCCAGGAAGCTTCTCTTTGAGTTCAAGTTGATGAGCGATGATGACGATTGGAAGATAGGAGAATGCGGGATAGTCCAACAATAGGAGGTCCCTTGATATTGATGAACATGATGTGAGCTTGAGAGATGGTGGCCATGGCAAATGTGAAACGTATGAAGTTAATGCCTCTCTTTTTTTTTTTTTCTCTACGAGTCCTTTCCTCAACTAAATGTATGTATCTGAAACTCAAATTTAGGTGAGGAGATCGATGTGTGTATAACGCATGTCTTGACGCGAGCCAGTATGCAGAGCCTTTGGTACACTAATAAGTTATGCTTAGTTTAGTGACGAGGCTGAAGAAGATTTTGTATTTGTTGTTTGTACAGTGTACTGGTCTGTTGCTTGTTACTGTCATGTTGCAGTTCTTAGAGCAATGTGCACATTTTCGTCAACTCATATCTAAAGCCTTTTGTGGTTGAACATAATTCAATGCCTACCCGATCAGAGAGCAAAAAAAAAAAAAGGGTTTGTTTCCTCTGTCATTGCTCAAGAAAAGAAAAATTTAACGCTTCTTTCTCTTCTCTTCATTCATTAGCTTACATCTCTTCCATCAAGGTATCCTTTCCATCTTTGCTGCTTAATTCAGAATCGTTATCATTCTCACCACAGAAATGCTCTTCTACATCTTTTTCCTCTTCTTCACTTTCATCATCAATCTCTTGCTCATGAACTGTTGTTAATATTGAAACTAAATAAATACCCATATATATTCTAATTAATTAAGAAGATGTTTGATATGTAACCTGATACCCATATAAAGTGCTGTGCCTCTGGACTTGGTAATCTGGTAGAACATTATAACATACTACAAACCTTAAGCAAATTTTGACAGAGCAAACATAAAATCCTTGGCTCTTACTCTTATCTCTTACCTTAAGCAAGGTACTAAGCAGCTGTTGGTTTTTAGGTTCTTGGGACATGATGTAGAAGTTGCAGAGGCTGATATTAATAGGATGCGATAAGCTCGAGGTCCTTCCTACCAACATCAACTTGGAATCTTTGGTTGAACTTGATCTCCATAGTTGCTCCTATGTTGAAACGTTTTCCTGAGATATCCACAAACATTATAGTTCTCGACCTCATAGGAACTGCAGTAGAACAAGTGCCTCCCTCGATCAGGTCATGGCCTCGTCTTGATCAGTTGAAGATGTCATACTTTGAAAACCTCAAGGACTTTACAAGAGGTTCCTCCGTGGGCCCGGAAAATGTCTCGTCTGAAAGCATTCTCCCTCAGTCCCACCGATTTTGGAGTACATCGATTTCATTGATGCAAGTGACTGCGAGTCCCTGGAGATGATAGAGTGCTCCTTTCGCAATCAATTCGTTTGGCTCAAATTTGCCAACTGCTTCAAACTGAATCAAGAGGCGAGAGACCTCATCATCCAGAGTAATAGTAGATATGCAGTCTTACCAGGTGGAAA

>.::GWHANRE00000003:2086804-2093143(-)
ATTTACCTGAAGAAAGGATCTGGAGAATGATCAAGAGGAAGTAAAACCGTGACGCTAATGACGAGAAGTTCTTAACCCATCCCTTTGATCGCCATTATCAAGCTCAGAGAGAGATTAGTTTACTCTGTACTCTGTAGATAGAGAGAGAGAGTGGATGTGTTGAAACCAGACTATAACGACCAAAGGAGTGTTACAAAAAAAAACAAAAAAAAACGACCAAAGGTTTAATAAACTACATGCTTTGTTATATCGTAAACACAAAACAACGTGTCTTTTAATTTTGAGATAGAACCGCCGAGGAGACGAGTGGATTTGTTGAAATCGGATGATACCGGCGAAGCATAACAAACAAAAGCCCTAATAAAACGACAAGCTTTGTTGTATAACTAACACAAAACAGCTTGCGTTTTCTTTTTCTGTTAGAGGAACGACGCCGTTTAGAGAATGCAGGTGGTTCATATTTCTTTCTTTGGGCAACTCAGGTGGTTCATATTAAGTCCGGTTTACTTCCTATACTCACTTGTAACAAGTAAAATACTCTGTTTCAACATTCACATGCATGATGGTGTTGTTGATAAAAAAAAATCTGGCAGCTGAGCTTTGTCTTGAGAGAGGGATTATGTCTGCTACGTGACCCGCCTCCGAAGGCTTCTAATGCTAAGTGCTACACTGCCAGATGAAAAAATTCGCCAGTAGCAGCAGTACTTGAAAATTCATTACCTGATCCAATGGAATTAATATCATCACTTGAATATGTTGTAGAGAGGTCGAACCTATTTCTTTATTTTTTATATTTGAGAGTTGGTTGTGTATTTTCTTGGATATTAGTAGCGCGTGTGGGGCCTTTCTTTAACTGTCGTTCTTGTAATTTTTTTGTGACGAAAACGACAAGGAAATAGGTATACGGATCCACTTTCTTCGGTATTAGTTTCAATGTTCCTAGTCAACCTTCTGTGTTAATTGTATACAGAGCCTCTTTATAGTTTCTTCCTCAAGATAGCTCCCTTTAGAGATCTGTAATACTGATCCTCTTCCCATCATACTCGCTAATGGATTCTTCTTTTTTCCTCACCACTGTTGCTGCTGCAATAGGACTCTTAACTCTTGTGAGAAAACTTCGTTTACATCAAGAAGATAACAGAGAAAAGGATCCTTCTTCTTCATCACCCTCGTCTACTTTGTCTCCTTCAATAGTTCCTCCACCTTCATCTTATCGCATCTGGACGCATGATGTCTTTCCAAGCTTCCGTGGGGAAGATGTCCGCAGAAACTTTCTTAGTCACATTCAGATGGAGTTCGAAAGAAAAGGAATCACTCCGTTCATTGATAATGAAATCAAAAGAGGAGAATCTATCGGTCCCGAGCTCATAAGGACGATCAGAGGATCTAAGATCGCAATTATCTTGCTCTCTAGGAACTATGCCTCCTCAAAATGGTGTCTTGATGAATTGGTTGAGATTATGAAGTGCAGAGAAGAGTTGGGTCAAACTGTGATGGCTGTTTTCTATGAAGTGGATCCTTCTGATGTGAAAAATCTAGCAGGACATTTTGGGAGAGTCTTTAGAAAAACTTGTGCTGGTGAAACGAAGGAAAACATTGGGAGATGGAGACAAGCTTTGGCAAAAGTGGCCACAGTAGCTGGTTATCATTCAAGCAACTGGTTAGTCCCTTTTTTAATTCACACTTTCTCTATACATTTCTCAAACAAACACGTCCCACAAATTCATATTTATTTATGAATGTGCATGAATTTTAGGGATAATGAAGCGGCCATGATCAAGAAAATCGCCACTGATATTTCAAACATTCTGAATAATTTCACACCATCAAGTGATTTCAATGGGTTAGTTGGGATGGGAGCCCATTTGAAAAAGATGGAACCATTGTTATGCCTAGGATCAGATGAAGTGAGGATGATTGGGATTTGGGGTCCTCCTGGGATTGGGAAGACCACAATAGCTAGAGTAGCATATAACCAACTCTCCAACAGTTTTCAACTGAGTGTATTTATGGATGATATCAAAGCAAACTCTTCAAGACTGTGTTCTGATGACTACAGCGTAAAGTTGCAATTACAGCAACAGTTTATGTCACAAATAACCGATCATAAGGATATGGTTGTATCTCATTTGGGAGTTGCCTCAAATAGGTTGAAGGACAAGAAAGTTCTTGTTGTTCTTGATGGCGTGGACCGGTCAATACAACTAGATGCGATGGCGAAAGAGACTTGGTGGTTTGGTCCCGGAAGTCGGATTATAATCACAACACAAGATCAGAAACTTCTTAGAGCACATGGAATTAACCATATTTACGAAGTGGATTTTCCAACAAATGATGAGGCTCTTCAAATCTTTTGTATGCATTCTTTTGGTCAAAAGTCCCCTAAATATGGTTTTGAGGAGCTTGCTCGGGAAGTTACACAACTTTCTGGTGAACTCCCTTTGGGGCTAAGGGTTATGGGTTCCTACTTCCGGGGAATGTCTAAGCAAGAGTGGATAAATGTGCTACCAAGATTAAGGACTAGTCTTTATGCTGATATTCGAAGCATTTTGAAGTTCAGCTATGATGCTTTAGATGATGAAGATAAATATTTATTTCTTCATATAGCCTGCTTCTTCAGCTATGAAGAGATTCACAAAGTGGAAGAGTATCTTGCAAAAAAGTTCGTGGAAGTGAGGCAAAGACTTAACGTCTTAGCTGAGAGATCTCTCATATCTATCGACTGGGGAGTTATAAGGATGCATAGTTTGCTAGAAAAATTAGGTAGAGAAATTGTTTGTAAACAATCTATTCATGATCCTGGACAGCGCGAGTTTCTATACGACTGTAGAGAGATTTGTGAATTGCTGACTGGTGACGCAACAGTAAGTGTCTTTTATTGCTTTACTCGCTGCAAATTTAGTTTATTCGTTAACAAACAAACTCTATTTTCTTGTGTGGTTCTTTCTTTCAGGGTAGTAAAAGTGTCATAGGGATAAAGCTGGACTACTACAAAATAGAGGAAGAATTAGATGTAAGTGAGAAAGCCTTTGACGGAATGTCAAATCTCCAATTCTTACAAGTCAATGGTTATGGCGCTCCATTGCAATTAACTCGAGGTCTGAACTATTTGTCTCATAAACTTCGATTACTACACTGGAGTCATTTTCCAATGTCATGTTTTCCTTGCAATGTAAACTTGGAATTCCTTGTCGAACTAATCATGATTGGCAGCAAGCTTGAGAAGTTGTGGGAAGGAATTAAAGTAAGCTGTTTTTATTTATTTCACTTTGTTTCAAATCTAGTATTTGTACATTTTTGAGTTAGAAAAAAACTGATCTTGTCACACTCGTTTATGATTTTTTTTCTTTTTGTTTAAGTGTTCTGTTTCAATACAAAAGTGTATAAAACAACCAAGTTTTTTTTGTAATTTGTCTGTACAGCCGCTTCGAAGTCTCAAGTGGATGGATTTGAGTGATTCTGTAAACTTGAAGGAGCTTCCTAATCTCTCAACTGCCACTAACCTTGAGAAATTGTATTTACGTAATTGCTGGAGTCTAATCAAACTCCCTTGCTTGCCTGGAAAAAGTATGGAGGAACTAGATATAGGTGGATGCTCAAGTCTTGTGCAGTTTCCCTCCTTTACTGGGAATGCCGTTAATCTCCTCAAATTGAATCTTGTCAGTTTCCCAAATTTGGTGGAGCTCCCTTCATATGTTGGGAATGCCACCAACCTGGAGAATTTAAATCTTAGTAACTGCTCGCATCTGGTGGAACTTCCTCTCTCGTTTGGAAACCTGCAGAAGTTGCAGACACTGATACTAAAAGGATGCAGTAAGCTAGAGAATTTTCCCAACAACATCACCTTGGAATTTTTGAATGATCTTGATCTCGCTGGATGTTCAAGTCTTGATCTCCGTGGATTCTCCACTATCGGAAATGTCGTCAATCTTCAGACATTGAATTTAAGTAGTCTACCACAATTGTTGGAGGTACCTTCTTTCATTGGGAATGCCACTAATCTAGAGGACTTGATACTTAGTAATTGCTCAAATCTGGTGGAACTTCCTCTTTTCATTGGAAACCTTCAGAAGTTGAAAAGGCTGAGATTAGAAGGATGCAGCAAGCTAGAGGTTCTTCCCACCAACATCAACTTGGAATCTTTGTTTGAACTTAATCTCAATGATTGCTCCATGTTGAAACGTTTTCCTGAGATCTCCACAAACATTAGAAATCTCTACCTCATAGGAACTGCAATAGAACAAGTGCCTCCCTCGATCAGGTCATGGTCTCGTCTTGATGAGTTGAAGATGTCATACTTTGAAAACCTCAAGGAATTCCCTCATGCTCTTGAAAGAATCACATGCATGTGCTTGACTGACACAGAGATACAAGAGCTTCCTCCATGGGTCAAGAAAATCTCTCGTCTGAGTGTATTCGTGCTCAAGGGATGCCGAAAGTTGGTAACACTCCCAGCCATTTCGGAGTCCATCCGTTACATGGATGCAAGTGACTGCAAGTCCCTGGAGATACTAGAGTGCTCCTTTCACAATCAATACCTTACGCTCAACTTTGCCAACTGCTTCAAACTGAGTCAAGAAGCGAGAAACCTCATCATCCAGAATAGTTGTAGATATGCAGTCTTACCAGGTGGCCAAGTGCCTCCACACTTCACTCACCGAGCTACTGGTGCAGGTCCATTGACAATCAAGTTGAACGAAAAGCCTCTTCCAAAGTACATGATATTTAAAGCTTGCATCTTGCTGGTTTATAAAGTTGACCATGACGCTTGCTCTGAAGAGAACTCAATGGAAGTGGATGTCATATATCAAAATAGCAATAAAAAGCTGTATCCGGCTTTAGCAGAGCATCTGTACATATTTCGAGTCGAAGCGGAGGTTACTTCCAGCGAGCTTTTCTTTGAGTTCAAGCTGAAAAGGGATGATGTTTGGAAGATAGGAGAATGTGGGCTAGTCCGAGACGTGGAGGTCCCTTCATGTTGATGAGAGTTTGAGAGGTGGGGTGGCCATGGCGGATTTGAAACATATAAAGTTATTGGGTCTCTGTTTTTTGTTTTCTAGTGTATTTCTCTGTGTTTTTACTCAACTATATATATATGTACCTGGAACTCTAATGTGGCTGAGGAGATCAATGTCACGCATGTGTTGACGGATATAACAATTGAAGAGCCGGATCCCAGAGGATCAGCCGAGATGAAAAGAATGGTAACGCTATATGTAGAGCCTTTGGTACACTTATAAGTAACACTTAGTGCTGATTGCTGAATAGGCTTGTTACTGTCTGTCATGTTGCAGTTTGTTAGAGCGATGTGCACATTTTTGTTAACTCATATATCTTAATCTTTTTTTTTCTTATCGTTGAACTTAATCCAATCTCTAACGATCAGAGAGCAAATAAAAAAAATGGTTTGTTTCATCGGGACTTGGTAATCTGGTAGAACATTACAACATACTTTAAACCAAGCAAGTTTTGACAGAGAAAACATAGAGCCTTGGCTTACTCTTGCTCTTACTCTTATCTCTTACCTTAAGCAATGTATTAAGCAGGGTGTTATTATTTTGGTTCTTGGGACATGATGGAATGACTATGATTCACCATTCCATTATGATGTATTTCCACGGAAGAATGGGTTGATGTTTTAGATCACAGCGTCAGGGATGAACATCCTTGTAAGTCTTTTCACACTTTGCTTTCTTTTTTCAAGTTTCAGGGAACTCAGCTTTTGATCACTGCTTCCTTGAAAGATTGCTTGTGTTCGTATGATTCTTACATTCTTTCCTTTTTACTCGTTTCTTACAAACAAACAAAAAGGGTTAACGTTTGTCCGTTCTGATTCTTTATTTTTATATATTTGAGAGTTGCTTGCTTATTTTCTTGGATATCATTATGTATAAGCTTTCTTCTCTTACTGGTTGCGCTTGTGGGACCTTTCTGTTACTCTCGTTATTTTAATTTTCTGTGAGGAAAATACAAGGAAGTAGAGATATATACAAAGAAAAGCACCGGCCAGTCCACTTTTTTATTCCTAGTAGTTTAACAATCCTTGTCAACGTTCTGTGTACTGTTCAATGTATACAAGGGGCCTCATAGGCTCATAATAATTTCTTCCTCCAAATAGCCCCTCTGTAATACTGATCATCTTTCCATCACACTAATTAATGGATTCTTCTTTTTTGCTCACCACTCTTGCTGCTGCAATAGGGCTCTTAACAGTTCTGAGAAAACTTAGATTCCATCAAGAAGATAACAGAGAAAAGGATCCTTCTTCTTCATCTTCTTTGTCTCCTTCAACGTTTCATTTACCTTCTTCTTCTCACATCTGGACGCATGATGTCTTTC

>.::GWHANRE00000003:2308579-2316432(+)
CTGTTATCTGAGTAGCAGAAGTATCATTCAGTTGTTCCTAAAGAGAGCTAACAATTTTCACTTAATGTTAGAATTTTCAGTGTTCAACAAAATCAAAAATTTCCTCAGCTTTTTTTCAAACTCTCTTTTAAGCCCTTCTGTTTGAGCCATAATAAAGTCATGACGTCTTGCATTTCCGCTGTCAAGCTTGTTGTGCAAGGCACATTCCTTAGCTTCTAAACGTTCACTGGAACAAGGATTCATATAGGCTTATAGGTTCTGTAACGAGAGGTTATAGAGGTTCATAGATATAACAAGGACTCATTCAGCAGTTTAGAAGTTGTGACATGAACAAGTGGAGAAAAGCAAGACAATGGGATTAATTCGAAGATAGAAGAGTAGAGGATGGAGTTCCAGAGAAGCGAGCTCCCTGATCCGTTCCCTGAAATGACTCTCAACTAGATGATTTCTTCACGGTAAGGAGCTAAGATAAGCTTGAGATTAATTCAAAAATGTATGTAGTTACTTCAAGTCTTCAATGGTTCTTGGAATAGCTCATTCACTGTGATCTATATGGATGGTTTGGTTTTGTGTGTTTCACAAGTTTTGGTTTGTTTTTTTAGTGCATGCAGATTCTGAAGAACACAACAGGAAACAAGAGAAGGAGGTGGTGGTTGTTGTCTTGTCTAAGCTTTCTGATTTTTTAATCATCATTTTTAAGTTTATTATCATTACGTATTTTCTTGAGTCTCATAATTACTAAGATTCCTCTCATGCTACTTTCTCTTCTAGGGCCTCCTCTATTATTTGTCGTTCTTGTAATGTTCTGTGTGAAAAATATCAAGGAATTAGGTATAGGGAGAAAAGCAACAGTCGATCCACGTTTTTTTTGCTCGTGATTTCAACTTTCTATTCGGTGGAAAAGAGGCAACGTTCTGTTCAGTGTATACAAACCTTCTTTATAGTTTCTTCCTCCACATAGCTCTCGGTAATACTGATCCTCTTTCCATCATACTCATTAATGGATTCTTCTTTGTTCTTCACCAGTACTGTTGCTTCTGCAATAGTAGTCTTAACTCTTTTGAGAAAAGTTAGATTCCATCAAGAAGATAACAGAGAAGAGGATTCTCCTTCTTCTTTGTCTCCTTCAACAGTTCCTCAACCTTCTTCTTCTGACATCTGGACGCATGATGTCTTTCCCAGTTTCCGCGGGGCAGATGTCCGCAGAACCTTTCTTAGTCACATTCAGATGGAGTTCGAAAGAAAAGGAATCACTCCATTCGTTGATAATGAAATCAGAAGAGGAGAATCTATTGGTCCCGAGCTGATCAAGGCCATCAGAGAATCTAAGATTGCAATCATCTTGCTCTCTAGGAACTATGCCTCCTCAAAATGGTGTCTTGATGAACTGGTGGAGATTATGAAGTGCAGAGAAGAGTTGGGTCAAACTGTATTGGCCATTTTCTATGAAGTGGATCCATCTGATGTGAAAAAGCTAGCAGGAGATTTTGGGAGAGTCTTTAGAAAAACTTGTGCTGGTAAAACAAACGAATGCATTGAGAGATGGAGAAAAGCTTTTGCAAAAGTTGCTACAATCGCTGGCTATCATTCAGGCAGCTGGTTAGTTCCTTTTTTAATTCCCACTTTCTCCATAAATTTTTTATACAAAAGACAAAAGACATCCCACAAATTCATACTTATTTATGAATGTGCATGAATTTTAGGGATAATGAAGCGGCCATGATCAAGAAAATCGCCACTGATATTTCGAACCGTCTGAATAATTTCACACCCTCAAATGATTTCGACGGGTTAGTTGCGATGGGAGCTCGTTTGAAAAAGATGGAACCATTGTTATGCCTAGACTCAGATGAGGTGAGGATGATTGGGATTTGGGGTCCTCCTGGGATTGGGAAGACCACAATCGCTAGAGTCGCATACAGCAAACTCTCCAACAATTTTCAACTGAGTGTCTTTATGGATGATCTCAAAGCAAACTATACAAGACTGTGTTCAGATGACTACAGCTTAAAGTTGCAACTACAACAGCAATTTATGTCTCAGATAACCAACCAAAAGGATATGGTGGTTTCTCATTTGGGAGTTGCGTCAAATAGATTGAAGGACAAGAAAGTTCTTGTTGTTCTTGATGGCGTGGACCGGTCACTACAACTAGATGCGATAGCCAAAGAGCCTTGTTGGTTTGGTCCGGGGAGTCGGATTATAATCACAACACAAGATCAGAGACTCTTTAAAGCACATGGAGTCAACCTGATTTACAAGGTGGATTTTCCAACGGATGATGAGTCTCTCCAAATCTTTTGTACATATTCTTTTGGTCAAAAGTTTCCTAAAGATGGTTTTGAGGAGCTTGCTTTGGAAGTTACAAAACTTGCTGGTGAACTTCCTTTGGGGCTAAGGGTGATGGGTTCCTACTTTCGGGGAATGTCTAAGGACGAGTGGATAACTGCGCTACCAAGATTAAGAACTAGCCTTGACGCTGATATTCGAAGCATTTTGAAGTTTAGCTATGATGCTTTAGATGATGAAGATAAAGATCTATTTCTTCATATAGCCTGCTTCTTCAACTCTGAATGGATTAACAAAGCGGAAGAGTATCTTGGAAAGAAATTTTTGGAAGTGAGGCAAAGACTTAAAGTCTTAGCTAAGAAATCTCTCATATCTATTGACTGGGGAGTTATAAGGATGCATAGTTTGCTAGAAAAACTGGGTAGAGAAATTGTTTGTAAACAATCTATTCATGAGCCTGGACAGCGCCAGTTTCTATGCGACAAAAGAGAGATTTCTGAAGTACTGACTGGTGATGCAACCGTAAGTGTCTTTCATTGCATTTTTTTTGTCAACTTGTCTTTCATTGCATTGCTCCCTGGAAATTTTAGTTTGTTTGATAACTGACAAACTCTAGTTTTTTGTTTGTTCCTTTATTTCAGGGTAGTACAAGTGTCATAGGCATAAAGTTAGAGTACGGCAGAGAGGATGAAGAAATAGATATAAGTGAGAAAGCCTTTGAAGGAATGTCAAATCTCCAATTCTTAAAAGTCTACGGTTATCGCGATTCACTGCAATTAACTGGAGGTCTGAGCTATATATCTCATAAACTTCGATTACTACACTGGAAGTATTTTCCAGTGACATGCTTTCCTTGGACTGTAAACTTGGAGTTCCTTGTCGAAGTAATCATGCCTCACAGCAAACTTGAGAAGTTGTGGGGAGGAATTAAAGTAAGTTGTTTTTATTTATTTCACTTTCTTTCAAATCTAGTATTTGTATATTTTTGAGTTTGAAAAATCTGGTATTGTCACACCCGTTTATGAAAGACCTGTTTGTTTCACCATCAAGTTTTGTTCGTTTAGACTTTAAATTACAAGTCTTATCAATGGTTTATCTGGATGAATTTTATAAATTTAGATTTAATTTTTAAAATCAACTAGCTGAACCAAATTGAACCATTTGGACGGAGATGGTTGGGTCAAAATAGTATAATGTCTACTATATCTATAATATAATTCACAAATTAAACTTAATATCATTTTGTCACTTATGAAAAATTGACAAAACTGCAAAAATAATTTTTTTCCGCCAAAACACATTTTTCGTCAAGAAAAAAAAAATTCATTTTTCCGTTAAAACCGCAAAATATATTTATTTTAAAACGCAAAAACATATTTTTCCACCAAAAATGCAAAAATACATCTTCCGCTAAAAAAAAAAAAATACATTTTCCGCCAAAATCACAAAAAACGCATATTTCTGCCAGAAAACACAAAAACGCATTTTTCCACCAAAAACATAAAAAAAAAAAAAGAAATTTTCCGCCAAAGACGCAAAAACACTTTTTCGCTAAAAGCCAAAACGTAAAAACGAATTTTCCCACCAAAAATACAAAAAAAAAAAAAAACTTTTTCCACCAAAACCACAAAAAACACATTTTCCCGCCAAAACGTAAAATCATTTTTTCCGCCAAAATAGCAAAACATATTTTCTTGCCAAAACCGCATAAAAATGCATTTTCCCGCCAAAATCGCTAAAAAAACGCTTTTTCTGCAAAAATGTATTTTTCCGCCAAAACCGCATAAACGATTTTTCCCGCCATAAACGCAAATAATGCATTTTCTCGCCAAAACCGCAAAATATAGTTTTCCATCAAAAACTTAAAAAAAATATTTTCTCGCCAAAATGGCAAATTTCCTTCCAAAACGTAAAAATGTATTTTTCTGCCAAAACCTGAAGAATTTTTTTTTTCCGCCAAAACGCAAAAAAACAAATACGTATTTTTCTGCCAAAAACGCAGAAACACATTTTCTCGTTAAAATCGCTAAATCAAATTTCTTGCCAAAATCATGAATATATATTTTCCGCTAAAACTGTAACATTATATTTTCCGTCAAAATCATATTTTAAAATAATTATATTTTAGACTAGATAATAAAAGTTAATATAGTTAAAATTAATATCAAACATATAATCAAAATAATGGTATTTTAGTAATTTATTTACTAAATTCTTTTGCATGGAAATAAAAATAAAGAAACAACAAATAAGTATTTAGATGATTCATCTAAATGAATCTTTTGGATGGACAAACAAATAGTTCTATAAAATCTGGATGGATTGATCAGTTGGATGAAGATAGAGATGGTGAAACAAAGGCCCCAATTTTTCTTTTTTTTTTAAAGTTCTGTTTCATTACTAGAGTGTATAGAACAACAATGTTTTAATGTTTTTTTGTTATTTGTCTGTACAGTCGCTTCGAAGTCTCAAGAGGATGGATTTGAGCGATTCTGTAAACCTGAAGGAGCTTCCTGAACTCTCAACTGCCACTAACCTTGAGAAACTGAATCTACGTAATTGCTCGAGTCTAATCAAACTCCCTTCCTTGAATGGAAATAGTCTGGAGGAATTAGATATCGGTGGATGCACAAGTCTTGTGGAGTTTCCCTCCTTTATTGGGAATACCGTTAATCTCCGAATATTGGATCTCAGTAGTTTCCCAAATATATTGGAGCTCCCTTCCTACGTTGGGAATGCCACCAACTTGGAGAAGTTGGATCTTAGTAATTGCTTGAATCTGGTGGAACTTCCTCTCTCTCTTGGAAACCTTCAGAAGTTGCAGAGACTGATACTAAAAGGATGTAGTAAGCTAGAGGCTCTTCCAACAAACGTCATCTTGGAATCTTTGAAGAAACTTGATCTCGCTGGATGCTCAAGTCTTGATCTCGCTGGATGCTCCATCATCGGAAATGCTGTCAATCTCCGAGAATTGGATATAAGTAGTCTACCACAATTGTCGGAGCTCCCTTCCTTTATTGGGAAGGCCACCAACTTGGAGAAGTTGGACCTTAGATTTTGTTCAAACCTGGTGGAACTTCCTCTCTCTCTTGGAAACCTTCAGAAGCTGCAGCGGCTGATATTAAAAGGATGCAGTAAGCTAGAGGTTCTTCCCGCCAACATCAACTTGGAATCTTTGAATGTACTTAATCTTTGTGATTGCTCCAGGTTGACACGTTTTCCCCAGATCTCCACGAACATTATATTTCTCGACCTCATAGGAACTGCAATAGAACAAGTGCCTCCCTCGATCACGGCATGGCCTCGTCTTGAAGAGTTGAAGATGTCATGCTTTGAAAACCTTAAGGAATCACCTCATGCTCTTGAAAGAATCACAGAACTGTGTTTGACCGACACAGAGATACAAGAGGTTCCTCCGTGGGTCAAGAAAATGTATAGTCTGAATAGGTTTGTGCTCATGGGATGCCGAAAGTTGGTATCAGTCCCACCGATTTCAGATTCCATAAGTTCCGTAGATGCAAGTGACTGCGAGTCCCTGGAGATACTAGAGTGCTCCTTTCCCAATCCAAAAGTTCGGCTCAACTTCGCCAACTGCTTCAAACTGAACCAAGAGGCGAGAGACCTCATCATCCAGAATAGTTGTAGATATGCAGTCTTACCAGGTGGAGAAGTGCCTGAATACTTCACTCACCGAGCTACTGGTGGAGGTCCATTGACAATCAAGTTGAATGAAAACCCTCTTCCCAAATCCATGAGATTTATAGCATGCATCTTGCTGGTTGATAAAGGTGACCACGACGCTTGCTTTGAAGAGAAATCGACGGAAGTGTTTTGTCAGTATAATGATAGCATGCATATGCTACATCCGGCTTTGGCAGAGCATCTGTACATATTTCGAGTCAAAGCGGAGGTTACATCCAGCGAGCTTCGCTCTGACTTCAAGTTGAAAAGTGATGACGTTTGGAAGATTGGAGAATGTGGGCTAGTCCAAGACTTGGAGATCCCTTGATATTTGAAGATTGGAAAGGGATGATCTTCAGAGGTTCTGGTACGTTCTTCTGAAAGAAAAGAGCTATGTTGATGAGCTAGAACATGATGTTCCCAAAACCCTGAACGCGTTCCAAAGGTATTTACAACTCTTGTAGTTTTTGTCTTGAAAAGTTGATGGTTGCTATGAAATGAAATGTGATCCTTTCCTAAACAAAAAATGGATGTATCTGAAACGCAAATTTAGATGAGGAGAGATCATTGTGCGGCATAAAGCATGTGTTGATGGAGAGAAGAACAGCCGAGTTGAAACGAATGACAATACGCAGAGCCTTTGGTACACTAATAAGTAACACTTGTTTGTTTGTACAGTTATACTGGTCTGTTGCTTGATACTGTCATGTTGCAGTTTGTTAGAGCTATGTGCACAATTTTTATTTAACTCATATCTTAATCTTTTTTATCGTTGAAAACTTAATCCAACGTCTAAGGGTCAGAGAGCAAATAAAAAAGGTTTGTACTTTGTAGTAACTGTTGATATGTAACCTGAGCTGTAATCGCCCAGATAACTGTAGTAACTGTTGAAGTGCTGTTCCTCGGAACTTAGTTATCTGGAAGAACAATATAACATACTTTAAACCAAGCTAATTTTACAGAACTAACAAATATCGTTGGCTCCACTCTTATTATCTCTTACCTTACGCAGCTGTTCGTTTCTAGGACTTGGGACACGATGTAATGACTATGATTCAACATTATGCTGTATACCTATGTAAGAAGATAACTCCCTCCCACCACGTTCCCTGCTTTAAAAAAAATTTGCAAGTGTGTTACGACCAGAGCACCAAGAATGGTCTCGATCATTATCATGAGCCATATATCAAACGAAAGAAGCACATCAGGATTTTGAAGATTTATTTTATTATCAATTAGTAAGAACTTACGATTTCAAATGCTCTGTTACACACAAGTCCATGTACATTGCATACGGATATTAGTAAATGAAGATGATGTTAATCAATGAATTTCGATATGCAAATAATCTGACAAAATAGGGTTGTTGTTTTAGATCAAAGCTTGTGCCAGTCAGTATTCATTGGCTTCTTTACAACTTGAAAAGGTCGCATCATGCTGTGTTGTGTTTAAAGAGTGTTCCAATGCAAATTAACCGAACCAACTTATAATAATTTAAGTCCCATGGACTATAATTTAACAAAAAATAGATAGGGGGTTAAATCGAAAAATATTAAAACAATAACCCATATTGTGCAATTAGTTCCTTTTTCCATAAAACCTAATACGTTCCGACATCGAAGGTGGGTTTTAGTTCAGCTGTTCTGTCTTCCTTTCTGCCAAGTTTGTTATCGAGCCGAGTCCTCTTCAATGGAGTCTCAAGAGGGTATTGAAGCAGAGTTCGAATCGTATCTAAACAACGAACATGATCAGCAGAGACCATCATCGGACGGCTGCAAACAAGTCCCGTGGCTGAACTGGGAAGAGTGGGACTCCGTCAGAGAGTCTCTCTTCTCTTCTTCTCCTGATAGATTCGCTTTCGCCTTGCAAAGGGTATGCCTTTT

>.::GWHANRE00000003:4218814-4225340(+)
TAGAGTGATGTTGTTACTTCGGGTTCGGGACTTGGTCTTTGGCCGGAACCCAACCCGATCTGTTGTACCTCCTTGATATATGGTCGTGTCCCAAATGTTCTTCAAATGTGCATTTGTGTTGTAAGAATCACGTTTGTCCTCTTCTTTAGTCATGATTACACATCCCATCTCAGGTGAAGATAACAGTGTAACAGAAATGGCTGCAAGTTATGTTTTTTGAGTATGAAAGTTTGAATCCGTAAATTGTTTAATCATCCTTGTTTTTTTACAATCACACGGTGACAAAAAAAATGAACTGCACTGCTTCACCAGTCGCCAAATCAATTGTATGAATTTTACACAAACAAAATTGCAAGCTATTATACATTAAACTTGTTATCTTATGCATCTTCCATTAGACTTAACTTATTTCTTATTCTTTGTTTTCATATTTGAGAGATATTGTGTAATTTCTTGGATCTCATATATTTACTAAGAGGGTGTTAGTGAGACTTAAATTTCTATAGAGTTTATTGATTTTAAAAGTTGAGAAATTTGTTAAATTTAGAAAGAGATGTAGAGAATTTTGTATATTGTGAAAATCTATGAAAATAAAGTAATATAATGATTCTAAAAATTCAACATAAACATGTAGTATTCTCAAAATCTTAATTTGTGAGTTAAAATGATAAGAATTCAACTTCCAATAACACTTATTTTAATAGATTTGCAGAATCATTAAAATCTAAACTTTTTGAATAACAAATGATTTTGTATAGAATTATAGAATCATCAAACCAATAACACTAAATTTTAATGATAATATGAAAATCTATAAACCGTGTTTCCAAAAAAAAAAAAAAAAAAATCTATAAACCAATAACACTACTCAGAAATTCTAAGACCCATTTTAATAAGCTTCCTCATTTTCAACTGCTCTTGTAGGACCCCTCTATTATTGTCGTTCTTGTAATTTTCTGTGAGGAAATATCAAGGAAACAGGTATACGGAGAAAACAAGGGGAGGAAATATCCTAGCTCTTGCGGTATACGGAGGTTCTTGTAGGTCCTCCCCCAATAACATTCCTAGTCAACCTTCCGTGTTCAATGTATACACGGCATCGTAATAATTTCTTCCTCACAAAGCTCTGTAATACTGATCCTCTTTCCATCATACTAACTAATGGATTCTTCTTTTTTCCTTACCACTGTTGCTGCTGCTGCAATAGGTCTCTTTATCCTTACCACTGTTGTTGCTGCTGCAATAGGTCTCTTTACTCTTTTGAGAAAACTTAGATTACATCAAGATGATAACAGAGAAAAGGATTCTTCTTCTTCATCACCTTCATCTTCTTTGTCTCCTTCACCAGTTCCTCCACCTTCTTCTCCTCGCATCTGGACGCATCATGTCTTTCCCAGCTTCCGCGGGGAAGATGTCCGCAAAGACTTTCTTAGCCACATTCAGATGGAGTTCGAAAGAAAAGGAATCACACCATTCATTGATAATGAAATTAAAAGAGGAGATGATATTGGTCCGGAGCTCATCAGGGCCATTAGAGGATCTAAGATTGCAATTATCTTGCTCTCTAAGAACTATGCCTCCTCAAAATGGTGTCTTGATGAACTGGTGGAGATTATGAAGTGCAGAGAAGAGTTGGGTCAAACTGTAATGGCTATTTTCTACAAAGTGGATCCATCTGATGTGAAAAAGCTAGCAGGAGATTTTGGGAGAGTCTTTAAAAAAACTTGTGCTGGCAGAACGAAGGAAAACATTGAGAGATGGAGACAAGCTTTGGCAAAAGTGGCCACAGTCGCTGGCTATCATTCAAGCAACTGGTTAGTTCTTATTTTATTCCCACTTTCTCTATACAATTTACACATCCTAAATGATTATTTAACGCATGTATAAAACTCTCACATGGTTAGGGATAATGAAGCGGCCATGATCAAGAAAATCGCCACTGATATCTCGGACATGCTGAATAATTTCACACCATCAAATGATTTTGACGGGTTAGTTGGGATGGGAGCTCATTTGGAAAAGATGGAGCCATTGTTATGCCTAGGCTCAGATGAGGTGAGGATGATTGGGATTTGGGGTCCTCCTGGGATTGGGAAGACCACAATCGCTAGAGTCGCATACAGCAAACTCTCCAACAATTTTCAACTGAGTGTCTTTATGGATGATCTCAAAGCAAACTATACAAGACTGTGTTCAGATGACTACAGCTTAAAGTTGCAACTACAACAACAATTTATGTCTCAGATAACCAACCAAAAGGATATGGTGGTTTCTCATTTGGGAGTTGCGTCAAATAGGTTGAAGGACAAGAAAGTTCTTGTTGTTCTTGATGGTGTGGACCAGTCAGTACAACTAGAAGCGATGGCAAAAGAGACTTGGTGGTTTGGTCCTGGGAGTCGGATTATAATCACAGCACAAGATCAGAAACTTTTTAGAGCACATGGGGTCAACCTTATTTACAAGGTGGATTTTCCAACAAAGGATGAGGCTCTTCAAATATTTTGTACGTATTCTTTTGGTCAAAAGTCCCCTAAAGATGGTTTTGAGGAGCTTGCTCGAGAAGTTACAAGACTTGCTGGAGAACTCCCTTTGGGGCTAAGGGTAATGGGTTCATACTTTCGAGGAATGTCCAAGCAAGAGTGGAGAAATTCGCTACCAAGATTGAGGACTAGCCTTGACACTGATATTCGAAGCATTTTGAAGTTCAGCTATGATGCTTTAGATGATGAAGATAAAGATTTATTTCTTCATATAGCCTGCTTCTTCAACTCTCAAGAGATTCGCAAAGTGGAAGAGCATCTTGCAAAGAAATTCTTGGAAGTGAGGCAGAGACTTAACGTCTTAGCTGAGAAATCTCTCATATCTATCGACCGGGGAGTTATAAGGATGCATAGTTTGCTAGAAAAACTTGGTAGAGAAATAGTTTGTAAACAATCTATTCATGAGCCTAGACTACGCCAGTTTCTGTGGGAGGAAACAGAGATTTTTGAAGTACTGACTGGTGATACAACAGTAAGTGTCTTTCATTGCATTTCTCTCTGCAAATTTAGTTTTTTTTTTCTTATAACTAACAAACTCTACTTTCTTGTTTGTTCCTTTATTTCAGGGTGGTAGTAAAAGTGTCATAGGCATAAAGTTAGAATACAGTACAGAGGGTGAAAAAATAGAAATAAGTGAGAAAGCCTTTGAAGGGATGTCAAATCTCCAATTCTTAAAAGTCTCTGGTTATAGCCATCCATTGCAATTAACTCGAGGTCTGAACTATATATCTCATAAACTTCGATTTCTAGAGTGGACTCAATTTCCAATGACATGTTTACCTTCCATCCTGAACTTGGAGTTCCTTGTCGAACTAATCATGCATACAAGCAAGCTTGAGAAGTTGTGGGAAGGAACTAAAGTAAGTTAATTTTTTATTTATTTCACTCTGTTTCAAATCTAGTAAAAACTGATATTGTCACTCCTGTTTATGAAGTTTTTTTGTTTGTTTAAATTTTCTGTTACATTACAAAAGTGTATAAAACAACCATGTTTTTGTAATTTGTTTGTACAGCCGCTTCCATGTCTCAAGTGGATGAATTTGAGATATTCTGAAAATTTGAAGGAGCTTCCTGATCTCTCAACTGCCACTAACCTTGAATTGGATCTTCGTAATTGCTCGAGTCTAATCAAACTCCCTTCCTTGAATGGAAATAGTTTGGAGAAATTATATATTGGTGGCTGCTCAAGTCTTGTGGAGTTTCCCTCCTTTATTGAGAATGCCGTTAGTCTCCGAAAGTTGGATCTTAGAAGTTACCCAAATATATTGGAGCTCCCTTCTTATGTTGGGAATGCCACCAACTTGGAGAAGTTGGATCTTAGTAATTGCTTAGATCTGGTGGAACTTCCTCTCTCTCTTGGAAACCTTCAGAAGTTGAAGAAACTGGTATTAACAGGATGTAGTAAGCTAGAGGTTTTTCCCACCAACATCAACTTGGAGTCTTTGGAAAGACTTGATCTCGCTGGATGCTCAAGTCTCGATCTCGGTGGATGCTCCACTATCGGAAATGTCCCCAGTCTCCGAATGTTGAACTTAAGAAGTCTACCACAATTGTTGGATCTCCCTTCCTTTATTGGCAATGCCATTAATCTATATTTATTGGACCTTAGTGGTTGCTCAAATCTGGTGGAACTTCCTGTTTTCATTGGAAACCTTCAGAAGTTGTCTGTGCTAGAATTACAAGGATGCTCTAAGCTAGAGTTTCTTCCCACCAACATCAACTTGGAATCTTTGAGAAGGCTTAATCTCCGTGATTGCTCCATGTTGAAATGTTTTCCTCAGATCTCCACAAACATTAGACATCTCGACCTCACAGGAACTGCGATAGAACAAGTGCCTCCGTCGATCAGGTCATGGCCTCGTCTTAAGGAGTTGAAGATGTCATACTTTGAAAACCTCAAGGAATTCCCTCATGCTCTTGAAAGAATCACAGAACTGTGCTTGACCGACACAGATATACAAGAGCTTCCTCCGTGGGTCAAGCAAATCTCTTGTCTGAATAGTTTTGTGCTCAAGGGATGCCGAAAGTTGGTATCGATCCCGCCAATTTCGGATTCCATCCGTTTCCTGGATGCAAGTGACTGCGAGTCCCTGGAGATACTAGAGTGCTCCTTCCACAATAAAATCATTACGCTCAACTTTGCCAACTGCTTCAAACTGAATCAAGAGGCGAGAGACCTCATCATCCAGAATAGTCGAGAGGCAGTCTTACCAGGTGGACAAGTGCCTGCATACTTCACTCACCGAGCTACTGGTGGAGGTCCATTATCAATCAAGTTGAATGAAAAGGCTCTTCCAATATCCTTGAGATTTAAAGCCTGCATCTTGCTGGTTGATAAAGGTGACCATGACGCTTGCTCTAAAGAGAAATCCACAGAAGTGTTTGCTATGTATAAAAATCGCCATCATAGGTTATATCCAGCTCTAGCACAGCATCTGTACACATTTGAAGTCGAAAAGGAGGTGACTTCCAGCGAGCTTCTCTTTGAGTTCAAGCTGGAAAGCGATGACGTTTGGAAGATAGGAGAATGCGGGATAGTACAACACTTGGAGGTCCCTTGATATTGATGAACACAATGTGAGCTTGAGGGGTGGTGTGGCAATGAAGGATGTGGAACATATATCAAGTTAATGGGTCTCCGTTTTTTGTTCTCTAGTGTATTAGCATGATGCAGATGGAGCGGAGTTCTAATACTCAAAATGGCGATGGCCACGTTGCTACTTTGGGTTCGGGACTTGGTCTTGGCGGGAAACCAACCCGACCAGTTGTACGTCCATGATATATTTATATGGTCGTGTCATAAATGTTCTTCAAATGTGCATTTCTGTTGTAAGAATCTTCAAATGTGCATTTGTGTTGTAAGAATCACGTTTGTCCTCTTCTTTAGTCATGATAACACATTCCATTTCAGGTGAAGATAACAGTGTAACATAAACGATTTTTTTTGAGTATGGAAGTTTGAATTTATAAATTGTTAAATCATCCCTTTTTTGATCATTACCAAATGCAAATTAATCGTCACAACACATCATTACAGACTTATACAAGAGATGGCTGACCATCTCAAACAACTCTGCACCAAAATCTTGTGGAGGTTGGATAAAAGGAAAATAATTTTGTTTTATGTATGAATGTTACACGCCAAATGAGATCTAAGTCAAAAAACCAACGAATAAAGTCACAGCTCACCTGGTGACCAAAAAGAAAATGAATAACTGCAAGCTATTTGCTTCACTAGTCGCCAAATCGATTGTATGAATGTTACACGAAAAATTAGAACACATATATGTAATATATATGTTTCTTCCTGCCTACAAAAATCTGAATCTGAAATCCTCTTGTACCACAAGACAAAACCTGCAAAGAGAGATAACTGCGCTCAAATATTGGCATCCAGAAAGTAAAAAAAAACAGTAGCAACTGGTAAGAGTAATAGTTTTACTATGTTGAAAAATGCAACGGACAAAGTATAGGTTGGTCTGATTAAGTCACTTCAACATCTTGAACCAGTGCACATAATAATCATAGAGGTAAGAGTCTCAAGATCTAACAGTACTAATAGCATTCTTAGTTCTTTTTAAAACCATTCCTTTTCCAGTTTCCAATTAGCAAAACAATAGATTTCAAGATTCCTCATATAAGTACCTTAAAATGAAGCTTGATCATTGTGTGTCACTTTTTATCACGTAGTATGTGACACATGAAATATATTCGCAATCCTCCTCTTCAATATCTCCTCAAACTGGTCTGAAGGGATCCCATTTCTCCACTCTTTCGCTTCATATATCTCGTGAAATATCTGTAGTACCTCGTCCACGTGAAACCTTAGATCTGCACTCATGAAAAAAAGGAATCATATTAGACTTATGTCTTTTACAACTTGATATTAAAGCTCAGTACCTCGTAAAGTATTATCCGTCACATAATCGTCCCTTATCAACGCAGCAACATCCTCCTCACAAGTCCCAGCCAACTCAAGTATCACA

>.::GWHANRE00000003:13677641-13683232(+)
CATCCAAAATTTAAAAACAATAACCAAATTAATGTCTTTTTAGTTTGAAAATGTTATGTCCAAATCTATTAACCATTCAATCTATTAAAAATACAAAAAATAGTTAAGTGAAAGTTATATATTTAAATACAAGAAATTTGAAAAATGAAAATTTTAATATTTTTTTTCAAAATCTAAATATCCGAACCCGATCCGAAATAACCGAAACCGAACTAAAAATACCCGAACCCGACCCGAAGTACAGAAATACCCGAACGGGTTCTACACCTCTATACCGAAATACCCAAAAATCCGAAATACCCGACCCGAACCCGAACGGGTACCCGAACGCCCACCCCTACTATTTTTCCCTTATTAACACTTTACATTATTTTTTATTTCTTCCATCTCATTATTTGAATTTAATAATCTATAATAATTTTGTTTAATATAGTTTAATATTTAGATTAAAAGAATTTATAATTCTTTTTCATTTTTCTGATGACAATTAGGCTTTCTTTTTAGATTATATCTTATTAACACTAAATTACATTAAAATAAATAAAATTACATAATTTTTGTAAAAAATATAATTAATAAAGAGAATTTGTACTCCCTACACATCAAATTTCCTCTATTTGCACTTCATACCCTATTTCCCCTTAATTTTTTTCCCCTATCATTACCATTTTTCCCCATTCTATGATATCCCCACCTTTTTCAGTATATTGAACTAATTTACTCATTAATAAACTATATTAAGTGGTAGAAAATCCATCGGACAAAAGTTGAGCTGTTTATACTTTCATATTCGCTGGTACATGTCAGTATTGATAGTTATTTAAATTTTTTCGGTGACTAAAGAAACCGAAAGTATTTTTATTCGGTTGCTTGATCAGGGTCTTGTCTTTTCCTTTACGTATTGTGGCTTTGTCTTCTACGCTTCTCTCCCATCCACGTGTCACTACTCATAATACTTCCTATAGCAAGACCAGAGCTTGTTCCAAGTGGACAAATTAGTATGGATCATACCCAGGCCGATCCAAACTCGTTTGGGGCCAAAGATGATTATGAGAACATCTCCGTAAACAGCGTTTTGGAAGCGCGTTTCTCCGGTGGTAATCCTTCGGATCAACAAGACCAGAGACGGCTACAGATGTATGTTCCTCGTAAAAAACGTCCTAAGTATGGCAAAGCCCAGCGTAAGTACATAAAGACCACTGCGTCGAGTTTCATGAACCTCGTCCAGCAATTCACCGGGGATCCTAGCGCTGTTTCAGAGTCAAAAAGTTCTAACACAGGCGTTGTTGCAGAATCATCATCTTACTCTACATATTATGATGTTGTAATCAGATACAGAAGAGGGGACATAGGGAACAATGATTTCATTAGCCATCTTCGTGCTGCGCTTTGCCGGAGAGGGCTTTCTGTTGATGAAGACTTTGATGAAGTAGATACAGTTCCAGAATGTAGGGTTTTGATCATATTCTTAACCAGCACATACTTCTCTTCTACCCTACTAAACATTATTGAAGACCAACGGGGAGAGTATCAAGCAGTTTATCCTATTTTTTACGGTCTTTCACCATCTGATTTGATCAGTAATAGCAAGGTTTGTGATATATTTTTTCACCAAGATGAGGCAAAAAGGTGGCAGGCTGCTATGAAGGAAATAACTCAGATGCCTGGCTACACATTGACAGATAAGTATGTTGATCCATGGTTTCTAAATGTACAAGTCTTTCGTTTGATTCCATAGAATAAGACAGCTTAGACCATTTCCAACATATATACTTCTTTATCTCTAAGAGAAAATATATAGATAGGTTAGAGATGCTCTTGGTGGTTCCTGGTTAGAGTTTGTATGAAGCTTTTCGATGGTCTAGTATTCGTATCAAATACTTATCTCGTCTACTTTATTCTTAAAATCTTGTAGCTCCGAGTGTGATCTCATAGATGAGATTGTCAGAGATGCTTTGGCGGTTGTCTACTCCAGTTACAAGGTCACCATGGTTGGGAGGGATATGCAGATAAAGGAAATTTTGTCACTGCTATGCATTGAGTCTCCAGATGTTCGCAGCATAGGTATATGGGGTACAGTTGGTATAGGAAAAACAGCAATTGTTGAAGAGATCTTTCGCATACTTTCTGCCCAATATGAGACTTGTGTCTTCCTTAAGGACCTTCATCAAGAAGTAGAGGTAAAAGGGCACAATGCTGTGGGGGAGGACTTTTTGTGTAAACTTTTAGAGGTAGAACCAGATGTCTTACGTACTTCCAACATTAAAACAAGTTTCTTGAAGAGTAGGCTTGAGCGTAAAAGGGTCCTCGTTATTCTCGACGATGTGAATGACTTGAGAGATGTTCAAAATTTTATGGACAACCTTAACTATTTTGGTTCAGGAAGCAGAATAATCATAACCTCTAGAAACAGACATGTTTTTGTACTTGGCAAAATCAATCATGTCTATGAGGTCAAGCCATTAGATATTTCGACGTCTCTACAACTTCTCGATCGTGGAACACTTCCGAATGTTTTGTCACCTGAGGTTTATAGGAAACTGTCACTTGAGCTGATCAAATTTTCAAATGGAAATCCACAGGTTCTTCAGTTCTTGAGCAATAGAAAATGGAATCCGCTATCAGAACAAGTTCAAGAAACATCTCCCATTTACATTCCAGGTATATTTGAAGCAAGCTGCTGTGGGCTTGATGACAATGAGAGAAGTATATTTTTGGACATTGCATGTTTCTTTAAAAGGATGGATAAAGCCGACATTGCAATGTTGCTTGATAGTTGTGGTTTCTCTACACACATTGGGTTTAAAAGTCTTGTTGAGAAATCATTGTTAACCATATCACATAAGATGGTGGATATGCACCGATTTCTCCAGGCAACCGGTCAAGAAATTGTTCGCCAAGAATCAGTGGACATGCCTGGAGACCGGAGCAGGCTGTGCAATTCCAAAGATATTATGGACGTCTTCGTAGATAACACTGTAAACTACTCTTTGTCCTCTCTTAATGTGCTGTTCGTTCTGGCTAAATTGTTTCTTATTGCTGGTTAACTTTATTGCTCTTGGTCGTTTCCAGGGCACATCAGCTATTGAGGGGATTTTCCTGGACATGTCGCAGCTGAAATTCGATGCAAGTCCCAGTATATTCGAGAAAATGTGTAACCTTAGACTGTTAAAATTCTATTGCTCCAAAGTGATAGAGAATCGTGGAGTGTCTTTACCTCAAGGTCTTGAATACTTGCCGAGTAAACTAAGGCTTCTGTACTGGGAATATTATCCTCTAAGCTCTTTGCCGCAATGTTTTGATCCGAAGAACCTCGTAGAGCTAAACATGCCATATAGTTGTGTGAAAAAACTTTGGAAAGGAAAAAAAGTAACGTTCAAGATTTCTTTAGTACCAAGTCATATAAATATGATAAAACCTTGAAGTGTTTGCTGATGTTTGTTTCTCTCTTTTGCAGAGTTTGGAAAAGCTGAAAAAGATGAGACTTAGCTACTCCTACCAGTTAAAAAAACTCCCAAGACTTTCAACTGCGCCGAATCTCGAGCTTCTTGATCTTGAAGGTTGCAACAGTTTGGTGAGCATCAGCCAGTCTATCTGTTATCTTACAAAGCTTGTTTCTCTGAATCTGAAGGACTGCTCGAAGCTGGAGGGTATTCCATCTACGGTTGATTTAGAATCTCTTGAGGTTTTGAATATTTCTGGCTGCTCAAAGCTAATGAATTTTCCAGAGATTTCACCAAATGTGAAACAACTCTACATGGGTGGTACTATTGTCCAAGAAATACCGCCATCGATGAGATACTAGACCTGGAAAACAGCAAACACCTCGTGGATCTTCCAACCAGCATCTGCAAGTTGAAGCATCTTGAAACACTAAATCTCTCAGGCTGCTCAAGTCTTGAGCGGTTTCCAGACTTGTCTAGAAAGATGAAATGCTTAAAGTCTCTTGATTTAAGCAGGACGGCCATTAAAGAGTTACCTTCCTTTGTTTCATATCTGACTGCTCTTGAAGAACTGAGACTTATAGAGTGCCCGAACCTCGCAAGCTTGCCTGATGATGTGTGGAGCCTAAGATTCAAGGTTGAATTCCGCCAAATTGACACAGAGAAGTTTTCACGACTGTGGAATATATTTGGATGGCTTAAGAAAGTTCAGATCTCTTAGAGTCGACATTGCAAAGAAGGACGATTAGCTCGTGAGAGGTCGTATCATGTAAACATCTTTGGTGTGAAATGTTGAATTATAAAACTTGGAATCTAGTTTGACGACTGTTCAAACAATAATAAAAGAGATTTAGGGGTCTAAGATTCCGTTTTATTGAAGTGTTTAAGCCTTAACCGAAAAGAAAAGCAAAGTTTGATAAACAAGTAGTCGGAAGCTCTCAAGCTTGTAGTGATGATGTCTTTCTCTTCTCCTCCTTGCTCCTTTTATAAATCGAGTTCTTCCTTGAGCTTCACCTGCTCTTCATAGCCATCATTTCGACTGTGTCATGATATAGCCATTTTAACTGTTTGTTATTTTATTTTATTATAATCAATAAGGTTTATGTATTTTCTTAGAAGTTTAATCTTAATTAGACTAATTGGGATCTATAATGGGAGTCATAGACAGAGCTGTGCTTTGCACTGGAGATAATATCATTAGTATTAATCATGTATTCGTGATAGATTTATTAGGTTGTTAAACTCAATTGTATCAAGTTGAAAAAAAAACATAAACCTGGGTTGAGAACAAAAGAAACAGGAATGGCTTGTCTTTCTCAGATATAAAAACATAAAAACTCCGTCGCTTGCGTGAAGAAGGGCGATACTGCGGTGTCGACTAATCCTATGAAATTTTTTCTTGCTGTGTTGTTAAGCTCAAAAATGAAAACTGTCCAATCAAAACCAAAATTTGAAAGAAAATGGTAAAAACCACTACTGCTTTTGAGACTATAGGTTGGTGTGTCATTCGCACGTGCGTATCATCAAGATATAAATAAATTGCACGCGTAGTGTATAATGAAACGTGTGTTGTTAGTTAGGTTGGTAATTTGGTCCTTGGCCCTTATAATGCTAAATGTCTAAACATAAATAGAGAAGATCCAACAAAACACTGCGTTTTGTTTTCACGTTTTGGTTATTCTGAAAAATGAGCGTGATTACTCCTATTGAGTCTCTGTTATTAAAGTCTCAGCATCGTCTTCTTCAACCTCGAGATCATTCCTACCCAGTGGTTTTTCACAACACTCGGATAATTACAAATTTCCCGCGCAACAGCTTCTCACCTTTTTCTCTAGGTTTTTTTCTTTCTCCTTTGTTTAAACATGATTTAAAAGCTGTTTTTCTTTTAATGAAAAGTGGTCAGTTTTCAATGTGTATAAGTCTTCAGTTCTTGTTTTTGATGAGATTAATTCTTGTGCAGGATCATCATCTGTAGATTTTCCATTACGCAGTGATCCGATTTCGCAAAGTAAGTACATACATTATAGGAGAAAATTTTGTATTTGTTTTCTTTTGGAGTGAGGCAATTTAATTTTTGAATGTGTTTAATTCTGGTTTTTGCCTTGTTCGACAATCCAAAGATGATAAGTCGAGTTATCCTTGGCGGAG

>.::GWHANRE00000003:13863341-13868637(+)
TTCGATATGTTTTTTTATGCTTAATAAATGTGTAAATGTTGATAAATTTCTAAGAAAATGAAAAACAATTGTGATGTATATTAGACGAGAATCTTACAGCTATACTTGCTTGCATAAGTGAAACTATCTATAGCCAACATGGTAAGTGCTAAACATAGTTTTATGAGAAAAAGACTAGAATAGTACCAAACCAAGTTTTTGTTCCTAAAGTAGCACTCAAGGCTCAAAGTCACAAAAATAAGTTTCATTAAAGAGGTAAATATATACTTATACCCCTAGGGTTAATTAATCCAAACCTTAGGGTTTAGAGTTAAGGGGTGAGGTTTTGGAATTAGGGTTTAAAATTTTATAAATAACAAATACTAAAATAAAAAATAAAAATTTTGAAAAACAATTTCAAAAAGTATTTTTAAATTATAAAAAAATAATTAGAAAAAAATAAAAAAAATTTCGAAATTTTTTTTTTTAAAAAAAATATAAAAATTTCGAATCTGAAAACATATAATCTGAAACTATAAAAAAAATTTATATATTTTTTTTTATTATTTTTATTTGTTTTTGTTTGTTTATTTAATTTTAAACCAAGGGTATTAAGGATATTTTACCCTTTAATGAATGTCATTTTTGTGACTTTCTATTTCTAGTACTATTTTTGAGACATAAACTTCAAAAAGTGCTATTATTGACAATTGCTCTAGTTTTATACGTATATAAGCTTTTTGAAATTATGCTCAACTATATATCTTTCCTTTACTCTCTTAAAATAAAAAAACAAGCCTGCCTACAGAATAGAAATTAATAAATAAAAATAAAATAAATTATTACTCGTGATCTCTAAACACACCACACAGCCTCTGAAGAGTCAACGGAGGAAGAAGTTTCACTGAAAATACTCATGAAATTGCTCATCATCTCTGACGTCGAGGAAGGTGACCAAAGCCATTAACTTCTTCTTAAACTGGAGTTCTCACGCCATTTTTCTTTACCACAAGTATCTCATCATTCGTACCTCTCTCAAAAAAATAAGTATCCCATCATGGCTCCCTCTTCTTCCTCTCCTCGCAATTGGGTATACGACGTCTTCCCGAGCTTCAGCGGAGAAGACGTCCGCCAAACATTCCTAAGCCACTTTCTCAAGGAGCTAGACAGGAAGTTGATCATTGCTTTCAAAGACAACGAGATGGAGAGAAGCCAATCTCTCGACCCCGAGCTATTAGTGATTCGAGGATCGCCGTCGTTATCTTTTCTAAAAACTACGCATCTTCAACCTGGTGCCTGAACGAGCTTGTGGAGATTGTTCAACGCAAAGAAGAAAGCGGTCGATTTGTGATACCAGTTTTCTACGGTGTGGATCCTTCTCATGTTAGGAAACAGGACAGCAGTTTTGGACAAGTCTTTGACAAGACTTGCCAAAACAAAACAGAGGACGAGAAAAATATTTGGAGGAGAGCTCTAACCGATGTAGCTAATATGCTCGGATATCATTCTTCGAACTGGTACGGACTTGAGCATACTATTTGGAGGAGAGCTCTAACCGACTGTTTACTGATCTTTTCTTGTTGCTTTTGTTAGGGATAATGAAGCAAAAATGATAGAAGAAATCGCAAGCGATGTTTTGGCTAAACTGAGTTTGACATCATCACATGATTTTGAGGACTTTGTTGGCGTCGAGGATCATATAGCAGAGATGAGTTCAATGCTGCGTTTGGAAACAGAGGAAGTGAAGATGGTTGGGATTTGGGGCTCCTCGGGAATTGGCAAGACGACCATTGCGAGAGCTCTGTTTAGCCGACTCTCTCGTCACTTCCAAGGTAGTGTCTTCATAGACAGTGGTTTCATATCTAAGTGTAGGAAAAACTACCACAAAGCCAATCTAGACGACTATAACATGAAGTTGCATTTGCAAAGAAACTTTCTGTCTGAGATTTTTAAGAAAAATGACATAAAGATGGATCATATTGGTGCAATGGGAGAGAGGCTAAAGCACCATAAACTTCTTATCATTATTGATGATTTGGATGATCATGTGGTTCTAGATACTTTGGCTGGTCGAACTCAATGGTTTGGCCTTGGGAGCAGAATCATTGCCATTACAAAAGATAAGCATCTTTTGCGAGCTCATGGGATTAACTGTATTTACAACGTTGGCCTTCCATCTGAAAAACAAGCTCTTCAGATGTTCTGTCGATATGCTTTTCGACAAGATTCTCCACCTGATGGTTTCATGGGACTTGCTTCTGAAGTAGGAAAGCGCGCGGGAAGTCTTCCTTTGGGTCTTAAGGTTTTGGGTTCGTATTTGAGAGGCAGAAACAAAGAGGATTGGAAGGAAATGCTGCCTAAGCTTCGTGATAGGCTGAATGGAAACATTGATAAGACTTTGAGAGTCAGCTATGATGGGCTTGGTAGCAAAGAAGATAAAGCGTTATTTCGTCACCTCGCATGTCTCTTCAATGGTGCAGAAATTGATTACATTAAACAGGTCCTCGCAGATAGTGATTTGAATGTTAATGCAGGGCTGAAAAACCTACTTGATAAATCCCTCGTACATGTAAGGGGGCATACAGTGGAGATGCACTGTTTGGTACAAGAAATGGGTAAAGAAGTTGTTCGTTCACAGTCTAACGAACCAGGAGAACGCGAGTTCTTGTTGGACTCTAAGGATATTTGCGATGTACTTGAGGATAACACGGTAAGTACTCCTTTGACCATTCACAATATATTATTAAAGCGTGTCATCTAAGTAATGGTGTTTTGTAATCTTAATACCGTGCAGGGTACTAAAAATGTGTTGGGTATATCGTTCGATATGGCGGGGATTGATGAGTTGCACATACATAAGAGAGCCTTTAAAAAGATGCGTAATCTATATTTTCTGAAGGTTAAAAAGAAACCATATAAAGAAGTCAGATGGCACATACACAAAGACTTCAACTATCTACCCCCTAAACTCAAAGTAGTAAGTTGGAAAGGATACCCATTAAGATGTCTGCCTTATAACTTCTGTCCGCAACATCTAGTGAAGCTCAAAATGCAAAATAGCAAGCTCAAGAGGTTGTGGGACGGAGTTCATGTGAGTTTTTTGGCAAATAAATAAACTGTTAATACTTTATTTAGAGAGTCTTTTCTTTTGATGTGTAACATATTTTTCATTTGCTCTTGTCTTTGTTTCTTTGTTTAGCCCCTCCCATGCCTCAAGCGTATGGATTTGTCAGGATCTAAAAACCTGAAAGAAATCCCAGATCTTTCATTGGCCAACAATCTTGAGAAATTGTTGCTCACAGATTGCTCGAGTTTGGTGGCAATAACTTCCTCTATCGGGCATCTCCATAAACTATTGGTGTTGGACATGAGTAGGTGCACAAAGCTTGAGGCTCTTCCATCGGGAATCAACCTTAAATCACTTGATAGACTCGATCTTGGAGGATGCTTACGGCTAAAAAAGTTCCCTGATATCTCAAGTAACATTTCAAGACTTGATTTAAGCCGAACAATGATTGAAGCATTCCCTTATATCTTGCAACTAGAGAATGTCAAAACTCTTAAGATGAAAGAAATCAAGAGTCGGAAACTATGGGAAGGAGCACAGGTACTGGTTCTCCACTGACTTCACAACAACATTATATATCTTTAAAGTTTAAACTAACACGTTGCACTTGTTTTGTTTGTTTTTCAGCCACTTGCATGCCTTACAACTTTGGATTTGTCCGGATCTGAGAAGCTTCAAGAAGTCCCAAATCTTTCGTTGGCAATTAATATGGAGTGGATGAATCTTGGGGGTTGCTCAAGTCTGGTGGAGCTTCCTTCTTCCTCTATTCAGAATCTCAAGAAGTTGGCTTATTTGAGCATGGAAGATTGCACAAAGCTGGAGGCTCTTCCAACCGACGTAAACCTTGAATCTCTTGACTGCCTCAATTTTGCCGGATGCTCAAGGCTGAAGATATTTCCTAAGATCTCAAGCTCAGTTTATCTTCTTATTCTAGACCGAACAGCGATTGAAGAAATTCCTGGGTGGATCAATACCTTTCATAGGCTCAGATGCCTACGTATGAAGGAATGCAAGAATTTAAAATGCGTACCCCCTTTTCTTACGATGCAACAACTTAAAGAGATTGATCTTTCAGGCTGCCGGGATATCCACGTCCAGGACAACGGCATCAAAGAGCATTTCCTAAATCAAATAAAAAAGTTTTAGAAAATAGAGGAATAGAAGAAGAGATGTGGGCTGAGATATATATACTACTATTTGCGAAGTAAATTTTTGGAAGCGAGTTATCACCTTAAAAGTTAGAGCGGTTAAGGTCGTTGTTACCCTTAATGAATTTTTATATTAATAATATTGAATTTCTAAAAAGATAATTCTCATATATTTTGTTGTTATCTTGAAATAATATTTTATATTTCTAAAAAATAAGATAATACTTATATATTGTGTTGTTATCTTTAAATAATATTAGTATATATATTTTAATGAAATTTTTGGTGGTATATAAATTATTTTATATTTTGTATAAACTTGTTAAGAATATAAATAATAACTTAACATATTGTTTTTGAATTAACAAAATATAAAATAATAAATATCTATAAGAATATTATGTCCGCATGTGCGGGCAAGACACTTAGTTGTAGATTATATATGTACGCTTCCAAAACTTGCTTTCATAAAAAAAAAACTTACAGCCCAATATATCTCTAACTAATTGGTTAGGATAAGATAAACTTAATGTAATTCTAATAGTATAAGAGTTATCTATTGCTAATAGTATAGATTATATATGAGAAATCTATTGCCTCACTTCAGCTATTGCTCCTGTAGTTTTACGAATTACAAGAAGCCTTTCCAATAACTTTATCTCTTTATACGATCATTTTTATCATGACATGATATGTTCATTGAAACAAATGCGTCTTTTAAAGATTAGATTATAGACTTAAGAGTCACTCACAATGTCAGTCATGATACGAATATGTTTACGGAGTACAAACCTTTAGATCAAACCTATGTCACCCTTCCTAATGGATATACTGTTAGCATAGTTGGGGTAGGTTGCATTCGTTTGACTGATTCTATCACTCTGTTCAATATTTTGTACATTCCTAAATTCCAATTCAGTTTGTTAAATGTGAGTGTTCTTACTAAAAAGTTGACGAAGACTTATTTTCTCGTATAAGTTCGGATCAATCGTATAAAACGATAACGGCTAACTTAACACCATGGTTATTTCGACTATACGATTGATTTCTGCTATTTCGTAACACATACATCGTACTGAAGGCAATTCTTCCGAAAGAAATC

>.::GWHANRE00000003:15869852-15875771(-)
GAAAAAAAAAATTATCTGTTTTAAAAGAACTAGTGTTTAACACACGCATGCAGGTATACACATCTATATCAGGTGGTATTTATGTTAAAAAAAAAAGATAATTCATATATATACTATGTTCTTATCCGTAAAAGACTAAAATTTTTTTTAAAAAAAAAACAGAATAGACAATAGAATAACATTCAACATTCGTCATATAAAAGCTTCGATTGGTGACCACTAGATGAATAAAAAAATAAACAAAATAAAAAATAAAATTTCATTTGAAAAATAAAAAAATAGGAATTGTTGTTTATTTTGTTCCTAGTCAAAATTGAAGAGGAATTTTTTTTTTTATAAATTCATTCATCTTTGAAGAATTTAGAAAAAAAGTATGAGACTTACCTATTAATAATTTGATAAAAATTTCAATTTTAACTGGTATAAATTTTGAGGAACAAAAAATTCACCATAAATTTTTTTCTTCGACATGGTCACTAATGGAAGCCAAAAATTTGTTTGTTAAATTTTAGTCGCTCGCCGTGACGCAGCATCCCGCAAAAGAACAGAGCTAATATTCTTCAGTATTGGTTGTAAAACCACTGTAAAGTTAAGAAGAAAATTCTTCAGTAGCATTTAGAAACCTCTCTTCAGCATACTCGTGAGCATAAGAATGAACATTTAGTTGCATACATCTTAATAAATAATTGTAAGTAAATGCAGCCAGAAAGTCTTGGAGCACCAAGCAGAAGACCACAGAAGAAGAGAAAAAACAGTTACACTGTAAGAATTGACTGTCGATAAATGTTATACTGAAAAAAGTCACGGCCAATAAAAGTTATACTAGAAACAGTACAGATACAATAATGTAAAGATAAGCGAAACCTGTGTGGACGTAACTAAGTCAACAAATAGGAAACTTCCTTCAAGTTGCTACACACCAATCTGCTAAGTTAGCATTCTTCAGATAATCAGTCACCAAGTCCTTCTTTTCCTTCATATTATTTTTGCTCCTATCTCTATGGCTCTCTCATTAGCTTCTTCTCCTTCCTCTCCTGGCACTTGGTTGTACGATGTTTTCCCTAGCTTCAGTGGGGTAGACGTTCGTGTTACTTTCCTCAGCCACTTGTTGAAGGAGTTTGACAAAAAGTTGATCACTGCTTTCAAAGACAACGAGATCGAGAGAAGTCGATCACTGGATCCCGAGCTTAAACAAGCCATTAAAGATTCGAGGATCGCGGTGGTTATCTTCTCCCAAAACTATGCCTCTTCAAGCTGGTGTCTTAATGACTTGTTAGAGATAGTCAAGTGTGGTCAAATGGTGATACCTGTTTTCTACCGGTTGGATCCTTCCCAAGTGAGGAAACAAACCGGTGAATTTGGGAAAATATTTGAAGAAACATGCAAGAATCAAAAAGCGGAAGTGATAATAATTCAGTGGAGGAGAGCTTTGACCAATGTAGCCAATACTCTCGGGTATCATTCAGTAAACTGGTACGGTTTTATGCTTCTTTTGAATAAAGGTTAGACTTCTGGTTGCTAGGGGGTGATATTATCTTTCTTATTGTTAGGGGTAACGAAGCTGCAATGATTGAAGAAATCGCCAATGATGTTTTGGATAAACTACTTTTAACTTCATCGAAGGATTCAGAGAACTTTGTGGGCATCGAAGATCATCTAGCAGAACTGAGTGTATTGCTGCAGTTGGACGCGGAGGAAGTGAGGATGGTTGGTTTATGGGGTTCCTCAGGGATCGGCAAGACTACAATTGCAAGAGTTCTGTTTCAACGGCTTTCTCGACACTTCCGAGGTAGCATTTTCATAGACAGGGCTTTCGTATCTAAGACTATGGAAATTTTCAAGGAAGCTAATCCGGACGACTATAACATGAAGCTGCATTTGCAAAGAAATTTCCTATCTGAAATCTTAGGTAAAGGAGACATAAAGATAAATCATTTGAGTGCAGTTGAAGAGAGGCTGAAGAATCAGAAAGTTCTTATTTTCATTGATGATTTTGATGATCAAGTTGTGCTAGAAGCCTTGGTTGGTCAAACTCAATGGTTTGGAAGTGGGAGCAGAATCGTTGTGGTTACAAATGATAAGCAGTATCTAAGGGCCCATGGGATTAATCACATTTACAAGGTCTATCTCCCAACTAAAAAGCTAGCTGTTGAGATGTTATGTCGATATGCTTTCAGGAAAAAGGCTGCACCTGAAGGTTTTGAGGAGCTTGTAGCTGAAGTTACAAGACTTGCTGGTAGTCTTCCTTTAGGTCTTAATGTTTTGGGTTCATCTCTACGGGGAAGGGACAAGGAGTACTGGATGGATTTGTTGCCAAGGCTTCGGAATTGTTTAGATGGGAAAATTGAGAAGACATTGAGAGTCAGTTACGATGGATTAACAAGCGAAGAAGATAAAGCGTTATTTCGCCATATCGCATGCCTTTTCCAATGGAAAAAAGTCACATACCTGAAGTTGCTGCTCGCTGATAGTGGGTTGAGTGTTACGGTTGGGCTGGAAAACCTAGCTGATAAGTCCCTCATTCATGTAAGAGAGGATTATGTGAAGATGCACCGTTTGTTAGAAGAGATGGGTAGAGGTATTGTTAGGCTTGAGGAGCCTGAAAAACGAGAATTTCTGGTGGACGCACAAGATATCTGTGATGTACTCAGTCAAGACACTGTAAGTTATCTCTTATGTTCGTGCTCCTTTCAGTCAATAAATAAGATTTAGAGCATGCCATTTTATAAGCAAAACTAATACTTAGCATTGGTTCAGATTTCTCTTATCATTCTTAATGATATTATATAATTTTCAGGGTACTCATAAGATATTAGGTATATCATTGGATACTGATGAGATTGATGAGTTGTATGTGCATAAGAATGCCTTCAAAGGGATGCGCAATCTGCGTTTCCTGGAAATTCACTCAAAAAAGCGTTATGTGTTTGGAAACGAAGAAGTACCAATTCACTTACCTGAAAACTTCGACTATTTGCCTCCTAAACTTAAAATATTGGATTGGTATGAATATCCAATGAGATGTCTGCCTTCTAAGTTTCGTCCTGAAAAACTCGTCAAGCTCAAAATGGAGAATAGCAAGCTCGAGAAGCTGTGGGAAGGGATTGTGGTAAGTTTTGAGAATAGTTTGTGATGTTATTTGTAGTAAGACTAATCTTTATTTTATTTTTTGGATGACAATCTTGTTCTACTGAGCTCATGTGTTCTGTTCCTTTTTTTTTTTGTTGAGTACAGTCGCTTACATGTCTTAAAGAGATGGATATGTGGGGATCTACAAACTTGATAGAAATGCCAGATCTTTCAAAGGCCACCAATCTGGAGACACTTAAACTTCGGAAATGCTATAGTTTGGTCAAGCTTCCTTCCTCCATTCCACATCCCAACAAACTGAAGAAATTAGACCTGAGAAATTGTCGAAATGTGGAGACTATTCCAACTGGCATTAGCCTCAAATCTCTCAAAGACCTAAATACTAAAGGATGCTCACGGATGAGGACTTTTCCCCAAATCTCAAGCACCATCGAAGATGTCGACATAGACGCAACATTCATTGAAGAAATACGTTCAAATTTGAGTTTGTGTTTCGAGAATCTCCATACCTTTACGATGCACAGCCCAAAGAAACTATGGGAAAGAGTGCAGGTATGTATGTAGTTCCAAACTTCGTGTGTTTCTCCAATCTATTTTACGTTATAGATATTAGATAATGGTGCAAATGAAACTAAGGTTATATTGTATTTATCGGAGGGAAGAAGAGTAGCGCTGAATATGATTTTGTGTATCTGTCTCCCTCTTTGTGGCATCTGGATCTCTCGGATAACCCTGGTTTGGTGGAGCTTCCTTCTTCATTTAAGAATCTCCATAACCTGTCGAGATTGAAAATTAGAAACTGCGTAAATCTGGAAACTCTTCCCACCGGAATCAACCTCGGATCTCTCTCGAGAGTAGATCTCAGTGGATGCTCACGGTTGAGGACTTTTCCTCAAATCTCAACTAACATCCAAGAGCTCGATCTAAGCGAAACAGGGATTGAAGAGGTTCCTTGTTGGATTGAGAAATTCTCCAGGCTTAACTCCCTACAGATGAAGGGATGCAACAATTTGGAATATGTAAACCTAAACATTTCAGACTGCAAGTCATTGACTGGAGCTAGCTGGAATAATCATCCAAGAGAAAGTGCCTTGAGTTATTACCACAGTTTCGACATTGGTATCGATTTCACCAAGTGCTTAAACTTGGTTCAAGAAGCTCTGTTTCAAAAGAAAACATATTTCGGTTGTCAACTGAAGTTGTCAGGTGAAGAAGTGCCTTCATATTTCACGCACCGTACTACTGGAACCTCCTCCTCTCTCACCATTCCTCTACTTCACAGCTCTCTCACGCAACCATTCCTCCGATTCAGGGCTTGCATTGTGTTTGATTCGGACAAAGAGTCATATCGCAGTTGTGCCTTTAGATTCAAAGGCAGTTTTCGGAACTGCTCTGATTCCTATAATCAGGCACAAGACTTCTGCGCAGTCACGGAGGATTATAAGATCTTTTCATTTGAGGAGGATAGTTGTCTGTTTGTATTAGACTACCAGATGACTCAAATCCCTTTAGAAATGAACTTCGATGGCCTGGATCTGAAGATTCATATTGTTGATTGTAATCATGCTAAAATAAAAGGATGGGGTATACGAATCTTAGAGGAGGACTGTTCATCGGCAGACAACCGACTTAGTTATCCAAACATTCTACCACATGTTTTTGAAGCCGATGAATGCAATATGAGGCTGGTGAATGTGGAGGCAAATGATGCAGTGACGGAAAGAAGCGGGTAAAGGCATTAATCATGAACTTATCACAGTATTTTTGCTATATCATAATTTCTTGTACTGAGACTTTTTTTTTTCTTTTTCTGCAGATTTCGTGAATAAACTTTTGATTGTGTTAGGTTGTAACGCAGAGCATCTAAAATTAGGAATTAAATCAGTTCCACAAACCAAATAGACATTTTTCGACTGGTGATTTCAGATGATGCCTTTTTTTATTCTCTGTGTGTTTAATGATCAAGTATATATATATATATACAGTATATATTCATGCCATATTTACATGATGATCAAGAAGCTCTCTATCAACAATGATGTGTAGACAAGGGCAAAACAATATTGTGGGAAGGAGTAGTGCATGTATGTTTTCTTCAACCTTCCTTCCTTTTATACTAGTTCTTAAAAAAATGGTTATGCCTGGCAGATCTCTAGAAATGACCTAACATTATTGTGTGTACCTTAAATTCTCAGGCAGTGCCTCTTTTTCTATCAGAATTTCTCCTGCACAGCTCAGGGGAGGTCTCAACATTGTATTCCAACTCATGGTCACAATTGGAATCCTAATAGCCAACCTTGTCAACTACTTCACTGCCACCGTTCACCCTAACGGATGGCGAATCGCCCTCGGTGGAGCCGCAATCCCCGCCGTTATCCTCGTCTTCGGTTCACTGATCGTCTGCGAGACTCCCACGAGCCTCATAGAGCGCAAGTGTTGAAACCAGCGAGTCGTCCACCGTTCATCATTGGAATGCTTCTACAGCTTTTTCAGCAGTTTAGTGGAATCAATGCTATTATGTTCTACGCACCGGTTTTGTTCCAGACCGTTGGATTTGGAAGTAACGCAGCTCTTCTCTCTGCGGTTATCACGGGAAGCATCAACGTTCTTAGTACGTTTGTAGGGATCTACCTTTTGTCGATAGAACTGGCCGGAGGTTCCTTCTTTTACAATCTTCCGTTCACATGTTCATTTCCCAGGTACATAGATGTCTTTTTTTTGAACTACCTACTTCTTAATCTTTGTTTATTGTGCTTAGTTCTATCTTGAAGTGGGTGTCTTGCTCAACAAGTAATCTTCTTTGTTTATTGTATCTAAGAGCAACCTAAT

>.::GWHANRE00000003:20594042-20602515(+)
TCCCCTACGTTTGGCCTATATTACGGGAGAGGATGACGTGGTATGCTCGTGAATTTGAGGGAGAAAGAGAATTCGTCTGAGAGTGTTCATATGTTTTGGCCGTGAAAATACTTTTGCAAAGAAATGTGTCAGTGGAATAGCTTTGTCGGCTAGGTCGGTTTGCTTTTTTTCTTTTCTTTTGGCTTCTTCCCTGTACCAATTTCTTCTCTTTGAAGGAACAATGATTCTTTTTTTTTTTCTGTCAACATTTAGAGTAAAACAGAGCAAACAAAGAAGTGGAAAAGAGTAAAAAACAATAATAAAAATAAGGAGAGAGGAAAAATAGAGTAAATCTTATTATCCTAACAAAATCTAGAATACATATTAGTCTTTTTTTTAGTTGTTTCGACAGTAAAGAGAGTAATTGTTTTGAGTTTTTAGTTGAATTTGGAGTAACTTAAAGTTTGGGGTAGATTATTATTGTAAAAAGGTAAACTCGAGCATGGATTCTGGACCGTACACTGTTTTATTTAAAAAAATATTTTAAATTCTCAAAACTTTTGAAATTCTAATTTTCACACTGTTGATCCAGGTCGTTGAAAAGATTGGCGAGGAGTCTATTATTTCATTGCCTCTCAATCACCTCTTTCTTCCAAAGAACGCCGCGACCACCAGAGAAGAGAGTGAGCTGATTCAGGATAGGTAATTCGTTTTTTTTTTCCGGTTTGCATTATTATTTCTTATGCACTTGCTTTGATCTGTCTTGTGTACTCTGTTATAGTCGAATCTGCATTAATATATAAAATCTTTGGATTTGTACAAAATCTTGTTTTTTTTTAGGAATTTGACGCATGTGAATCATTTAATCATTAACTTTTACCAGTTTGTTTGAAGAAAGAATAAAAGATATTCATGTCTCAGTAGATCAAACAATTATTTCTTGTAAAGAGGTTTAGATCTCACTACAAGTTTGTAGTACTATTTTGTTGGCTAATGTGTTGACGGTGGAACAGGAGTAGTTATGGCTGAGGAAGTTGTATCGTCCGTAAATGGAATGCAGAAACTCTTGGGCGTCGTGAATCGAGAAACTAAGCGATTGCGTGGAGTTCACGAGCAAGTTGATGATTTAATACGTCAGAAGAGAGCGCTACAATCATTTTTGGAAGATGCAGATGCCAAGAAATATGGGTGTGAAAGATTGAGAAACCTCTTGGAAGATGTCAAGGACGTTATTGAGGATGCTGAAGCTACAGAAGATTCCTATCTATTGAAAGAACGTAGTAGAGAAGAAAAAGGGATCATGACGTGTGTGAAAAGAAATTCTTTCTTCTTATATAATCGCCTGAAATTTGCTACACATATTGAAGGCATAAATAAGAGAATCTCTAAGCTGATTGCCCAAATGTGTGATTTTCGAATACACAAGATCATCGATGGTGACTGTTCAGTGTCTTCGCAAGAGAGACAAAGGGTGCAACGGGAGACCCAACAAACCTTTCGTCCAAGTTCTGAAAACAATCTCGTGGGAGTGGAACAAAGTGTTAAAACACTGGTTGGTCACTTGGTGGATAACAATGATGACATCCAAGTGGTTTCCATATCCGGAATGGGTGGTATTGGTAAAACAACACTAGCCAAACAAGTTTTTCAGCATGTTGATGTCCGACGTCATTTTAAAGGATTTGCATGGATCTATGTTTCGCAAGAGTTCACTCAAAAGAACATTTGGCAAAGGGTATTGCAAGATCTTAGACCACTTGATGGAGACGTTAAACAGATGGATGAGTGTACTCTTCAAGGAAAACTCTGTGAATTATTGGAAACGTCAAGATATTTGATTGTCCTCGATGATGTATGGAAAGATGAAGCTTGGGACAGAATCAAAGCGGCGTTTCCCCTAAAAAGAGGTAAATTCTGATTGCATATACATTACTTTCCTTTTCCGTTTCATCAATTACTGTAATAAAAGAGATTATAGCATGACAACTCACGTGGGTTATGAAATGCATCCCTAGCTAACATGAAAAGTATTTGGCAGGTGGTTCTAAGGTGATACTTACTTCTCGCAATGAAGGTGTGGGTTTACACGCAGATCCAACATGTTTTCCCTTTAGACCAAGAACCCTTACCCTCGAAGAAAGTTGGCAGCTGTGTAAGAGCATAGTATTCCCTAAACAAGATGCAACTGGTACGTTTTCATAAGAATATTATGATTTCGTAAGGCCAAAAATCGTGATTTCTCTTATGAGTTATGCCTTCCAAATGTTTATTATCTCTATATTATTATTTGAGAAGTCAGTTTCTTATGTGTCGCGGTCACGCTAACTCTCACGGTGGTTGATTACACTAATACCCTTAATGAATTAAAAAATATTACGTTTAAATACTGTTATTAAATTTTTAATGTTGTTTCCTTTTCAAAATTTTCCAAATACCATATATAATAAAAAGGAAACATTTATAAAGTTTAAAAAACGAAAATATATTTATATATAATATGATTTCACTAAAAAAGGAAGTTCACAAAATAGAAATAATCTATTTAAATAATATTTTTAAATAACATACAATATACTTTTGTAGTAATAAAATATTTCTTTATATCTATATTTTCTTAGGATTAGGAAATTATATATATAAAATTGTTAGGAGAAATTTTTAAAAATAGGAAATTGTATACTTATCAAAAAGTATAATATTCCTATGTATCGTAGAAAATTGTATAGTTATCACCTTAGCTTTATAATAATATCAAAATTTAATTTCAGAAAATATAAAAAATCAAAAATGTAAATAAGGAAAAAAGGTTAATTCGTATGATTCTTTTTAAAATATTAACATATTATATATAATTCTTTTTTATATAACAATGTGGTTAAGAAAATTTATTAAGGGTATCATACATAGTTTATAATTAGTATAATTGAAATGTTTTGTCTATTTTTAATATATATATTTGACTATAATATCTTTCAATTACAGCAAAAAAAATCTATAAATTAAATTTTACTTATATAATATGATTTTTATGTCGTTGTGCATGTATTTTCATAATATTTATTAAATTATATGTTGATAATTTTTTAAAAAAATATTAGAAAATAAAGGGATGAACAATAGGAAGTTACATGCGTAAGTGGTTGATACATTTTTGAAAGCTCATAAACAAATATCACTATTTACAATAATTGAAATATTTTTCAAATTCTAAATAACTTTATGCCTTTGATTTATTGAATGGAAATTAAAATTTATTTTAAATAATCTTAAAAATGAGAATTCAGATTTGCTTTGGTATTTTGATTATGGTCCTATTAAGTTCCAAAAACATATTAAATTTATTTTATTAATGTAAATTATAGGATGACTCATAACATATTAATAAATGAAAATAAAAAATATTAACCAACTGTTATAATTTAGTTCTTTTGTAAAATTTATATATACGCATGAGACTGTAGAATATTATAACTCAATGTACTCACAACATGAGTGACTCAACTAATCCAACTTATATCTAAAATCATAGATTTAACTACAATAAGAATAAATAATTTTACAATAATAATTTATTTTATAAATGTAAATTATAGTATGACTCATAACATATTAATAAATGAAAATAAAATATTAACCAACTGTTAATTTAGTTTTTTTTCTGTAAAATTTATATATATGCATGAGACTGTAGAATATTATCGTTATATTAATTTATGTAATTTGGAATCAGATACTTTAGTTTATTTTATATTTCATTCTAAGCACAATATATCTTAAGTTATACATCAACTTCCTTAAATATATTTACAGATAATGCAAATAAGAAAATTAATCATAATATTTTAATATATATAAAATAAAAAAATTATAGTTGAATTCAGAGAAATATATGCAATTTAATATACCCAAATGATAACTACAACGACTGTAAAACCAACAAAGCCGACTAGATATAACATATCTAAAATCATATGTCTTTTTTTTGGTCAACGAAATTTTGCATTAATAAAGGAAAGGAAAAGGGTTTAGCCCATGGGCCGGTCCATTACATGGTTTGGGTTTCTGAGAATGTATTTGGCTAATGCATCAGCATGCCCATTCTCAGCCCTAGGGAGATAGAAGAAAACTAAATCGACAAACAGAGAAAAGAAAGCTTCGATATCGTTCAAGATGCCATAGATCTCTTTCTCGAACAGTTTTTCGTTGATGGCCCTGATCAGGGTTTGGTTGTCGGAGTACATCCGAAGGTGTGTCACACTCAAAGAGGACGCCGTTTGGAGAGCTTCCCTCACCGCCAAAGCTTCAGCCACAAGAGGAGAGGAGACGTTTTGCTGGACCATCACACCCCGCAAGTCGATGGATCGGGGAAGATCTTCGATGATCCAAGAAATTCCGGCTGTGTTGGTCTTCTTATCCCACGCCGCGTCAGTTTTGCAACTTGTGATGTCGGTAGAGGATCTGTGGGTTGTCTCGAGGCGTGGCCTGTTGGTAATTCCTCTCCTAGCTCTTACTGATGATGCGTGTGGAGCCGGTTCAGCTTGAATCCATTCCCTAGCTAACTTGATTCCTCTTATGGCCGTGTCTTCCACTGTGTAGGTTTTCTTCTCGAAGATTAGTGTATTCCTTGCTGTCCACAGAGACCAGAAGATCCAGGGAAGTATGTTGGTGGTGACTCCTAGAGGTGGGAGGCAGCAGTTTGTCCTGGAGGTTACTAGCACCGCTTTGAGTCTTGTCTGAGAAGCGATGTCCACAGTTGGTGAAAGATTAAACTGCTGCCATACCTTTTTAGCAAAGTCGCACTTGAAGAAAATGTGAGCTTCTGATTCCAACTCTCCACATCTTATACATTTGGCTTCCTGTGTAACACCCCTTCTCTGTAGGTTTTCTCCAATGGGAATGACTTTTTGGATAGCTGACCACATGAAAGTTTTTATTTTGGGGGGAGTATTCACCGGCCCACACATCTTTCATCTTTGATTTTGATCTAAAATCATATATCTAATTAAAATAATATAATACTATTAATATAAATTGTAAACAAATTATAAGTTAATTGAAATTAAAATAAATAACAATCAATTATTATAGTATATTTATTTTATAAATATTTATATCCGTGCATGAGCATGGAAAATCACCTAGTATCAAATAAATTATGGATTAATTCACTAAACTATATTTGATACGTCTAATCATATTTGATCCTACGTATATTAGTTATGCAACCTATTTATTTTGAGGCTAAAATCTTTTTTTTAAAAATATTGCCTTGTGATGGTTTGCAGAATTTGTTGTTGATGAAGAACTAGAAGCCATGGGTAAGAAAATAATGCTCACACATTGTGGAGGACTACCTTTGGCCGTTAAAGTGCTAGGAGGCTTGTTAGCTAAGAAACCTACGGTTTCTGAATGGGAAAAAGTATGTGACAAAGTTGCACGAGAATCTGGTTTAGATGATAAAAAACTCAGTTCAGTTTACCGAGTATTGTGTCTGAGTTATGAAGATCTGCCAATGCATTTGAAGCATTGCTTCCTTTACCTAGCTCATTTCCCCGAAGATTACAAGATAGATTTGGAGAAATTGTTCCTTTGTTGGGCTGCAGCAGGAATAATAAAATCATTTCATGATGGAGATACCACCATTCGGGAAAGTGGGGAAGACTATCTCGAAGAGCTTGTAACGAGAAATATGGTTACAGTTGTAAAAAGCAATTCGAGTTGGGAGACTCATTTCCCTAAAGACTACAAAATGGACGTTGAGGAATTATTCACAAACTGGGGTGCAGAAGGAATAATAAAGTCAGTTTGCAATGGAGCGACCATTCAAGAAAGTAAAGAAGACTACCTTGAAGACCTAGTTAGGAGAAATATGGTCACTATTGTAAATAGCTATTCGAGCTGGGGATCGGGTTACTGTCAGATGCATGACATCATGAGAGAAGTATGTTTATTAAAAGCCAAAGAAGAGAACTTTGTTGACTTCATCAACGCACATACTTCCACCACTACCATCAATGCTCACATTCCTAGCAGATCTCGAAGACTCGTTGTACATGGTGGCAGTGCACTCCATATGCTGGGACGTAAAAAAAATAAAAGGGTTAGATCTATTTTGTGTTTTGGAGCTGAGGGAAACTTGTGGAAGCAGTCATCTCGAGGATTCCGAAGTTTACCATTACTCAGGATGTTAGATCTGAATGGAGCCAAGTTTAAAGGAGGGGAGTTACCTTCCAGTATTGGGAAGCTCATCCACTTGAGATTCTTGAGTTTACGCGGGGCTTGCGTATCTAAACTATCTCATTCCCTAGGGAACCTAAAGTTTCTGCTCTATTTGAACTTGTGCGTCAATCAGGTAGTTCATGTCCCAAATGTTTTAAAAGAGATGCTAGAGTTGAGGTACCTTTTGCTACCAGCTTTTATGGACGATAAAACGAAGTTGGAATTGGCTGCTCTAGTAAAGCTGGAGACGTTGTGGTATTTCCCAACGAAAAACATCAGTGTGACAGACCTTCTATGTATGACTAGGCTCAGGACTCTCCGTGTATATCTCAATGGTGGGTGTACTTCTGAAACACTATCTTCATCTCTTCGTGGATTAAGTAAGCTGGAGCAGTTTACTTTAGTTGCTTCTGACAAAACACATGTTTATAACGGGGGAGATTTCACTAGGGACTGCAATCGTCTAAAGAGTTTAACGCTGGTCATGCATATGCCAAGGTCTCTTGAGCAAGATCAATTCCCTCCTTTACTTGCACACATATGTCTGCAATATTGCAGGATGGAGGAGGATCCAATGCGGGTTCTTGAAAAGCTGCTTCATCTGGAGTCGGTTGATTTATCAGATAGTTGCTTCGTCGGGAGGAGAATGGTGTGCTCGGAATCTGGATTCCCTCGGTTATGTGCTCTACAAATATCTAAACAAGAAGAAGTGGAAGAGTGGATAGTAGAAGAAGGGTCGATGCCATGTCTTCGTACTTTGACTATAGAGAAATGTGAAAAGTTGAAGGAGCTACATGACGGGTTGAAGTATATGACTTGCTTGAAGGAACTGAAGATTCAAAGAATGAACAAGGAGTGGACGAAGAAATTGGAACCAGGTGGGGAACACTACTGCAGAGTCCAACACATTCCTGATGTTCAGTTTATCAATTGTGTCGGCGAATAAGAATAATGAAGTCTACCAGGTAAATCTTTTTGGTGTTTATGTCCATTTCGTTGGTTATGTATCCTTTTTGGCGTTAGTTGTGAAAGTCACGTTAGACAGTCTCAACTATATTATATTATATACATTGATCTAAACTTTATGTTTTTTGGCTTGCAGGTGAGAATCTTGACCTGATATGCTACCGATTGTGTGTGATGTGATAAGTCGTTTTATCTTGTGTGTTGATGTATAATATTCAAACATATCGTATTTACGAACTTACGTTTGTATGTTGCATACTTGCAAACTCTCTCTTTCATTCTATTTAAGTTTGATATAATATTGTGAACCATCCTTTCATCGCCTTTCTCCTTCTCTTCCCTTGTTTTATGAGCAATCTAATACATACAGAATATGACATACTCTTCTATGTCTTGGCAACGATTTCATTACCAGCCAAAGTGTTCAAACTTTAGTTTATCATTCATAAGTCATATTGTGCTATCTATATATTTAGGCTCTATTCATAACTCTGCTTTGAATCTTTTGTGATCATCTTTTAAATTATCAGGAATTTGAAGAAAAACCGGTTAGCTTAAATTAAATTTTATAACAATCAGAATGATAATGTGCCATTTTTATTTTGATGATCAGCACAAACAAGTACACTGCGGAAGAATGACCATGAGTCTCTCTAACATAAATCACAATTAGGCCATTCTTCTTGTAAGCCTTAAAATTCAAACATAAACAACTTAAAATTCATGGAACAAATATCATCATCGGCACTAAAGATCTAGTTAGTCCCTTCTTATAGATATATAAACTTGGATTGCACCAAGTCAAAGCTTCACCACAATGGGACTCCTGACACGATGCTTCTTGTCTGACCAAACCAAATCTCCAAACACATAACCCTTAGCCACTTTCCCCTTACGCTTCGCAATGGTCACCTTAAACGTCTTTTGCTCTCCAACTTTGGTGAAATTTAAGCTCGTCGGTTTAACCGCAACAGAAACACCCTCTGGGTTATTCACCCGGACGGTATAGGTCGACGGCCTTCCAACGTTTTTAACTGTTCTTGAGACGGTGACTTTGCTCGATGACAGGTTTGGAACTGTGATGGAAGGATAGTTAAGGTTGTAAAGACTGGCTTTACGGCTTGAACATGCAAAGTTTTTCCCAGAGAATACAGAGATTTGTGATGCATTGTATCCAAGGGAGCATAAGAAGTTGAGGTAGTCCTTGATGCCTGAATCGTAAACCAGACCAGGATTCACAGCTAGGTTTGGTCGGACGTGTCCTGCCCCGAAACTAAAAGGCGTTGCCTTCATGTAGGTTGAGTTTAGG

>.::GWHANRE00000003:21023926-21030378(-)
ATTGCCATATAATAAAAATTTAAATTTTTATGTATATGATATTTTTTAATTTTTAAAAGCGACTATAAATTATTAATGTTGTTAAAAATCTCACATTCAAATTTTGTGATCCATGGTTTAATATTTTTGCTATGACAAGATACAAATGGTTACAAATTATATAAGTATAAAGTTTCATTAAATAAGTATTAAGATTAAAAGATATATGAATCGTTTTAAATTAAACTATATACCATATAAAAGTACATAAATATTTTAAATTTTGAATATTTTTTTATAAAAGCTGTTAACAAATATTGACAACTTAATTTCTAAAAAAAATTTAAATTACTAAAACTATTAATCACACAATAAAAATTTTGTTATTAGTAATTTAAAGTTTTTGTTATAACAAATACAAATGATCAAAAATAATCATATGAGTAAAAAACATCATTTAATAGATATTAATATAAAAAATATATTATATATGTTATATCATTTAAATTTAATTATGTATCATATCAAATAGAAAAAATGTTGTTTGGTTTAATAAAATTTATTTATATGTTCACACCAATAAATAGTTACTAACTTTTTAATTATCCAATATATATTTATTATTTCATAGTATATAAAAAACAAATAATACATAAAATAGTTTTTATATAAAATATTGATCTCGCACAAGATACGAATTTTAACCTAGTTTATATAATAAAAGAATCGGTAGAAATGCGTTGGCTAAAGAGATGTTTACAATAAATAAATAATAATAGTTGGAAAGATGTATATTTGGTGAGTAGTCATACTAAGTTTAGACTAAAATTATGTTATTTTATCCGCGGAAAATGCTTGGAATTTTCAAGAGGCTGTTTCGGATTTGAGTTCCTCTCTTCATAGTCAAAGAAGAAAAATCAATCTATAATAGTCCTTTCGTGATTATAATTGAGCTGCAATAGAACTCGTCTTCAGGAGCTTACTCTAGTTGTTTTCCTCTGTCGGCCATGAAGTGTTTAGGAGTATCTACATGTTTGATGCTTAAGATGAACTTATTAGTATCTGTGGGTTCCTTTTCTTAATTTTTTTTATTTATTCTTCGAAATCTTTTATGAAATCCTGGGAGGTTAATCTATCTACCGAGGAGGGCGCTCCCGATCTTCCTATAGACCAAAATAGTTATGATAGCTGCATTATTTTAGCATTCATCACCCAGTGATCATAGTCATGTGTTATCTTCCTGTCAAACTTCTAACGAAGTGATTTGCATTTCCTATCTTTTATTTAGTTAGACAAAAGATGTAACGGGTGGACCAATTCAACTTAGAGATATAAATCCTTTCTTTCCTTTTCTTTCAACGAAATTGTGAAACGAGACGTGGCAAGTAGGAAGTGGCTACCGAAAAGAAATGTAATGTTTCTAAAGACTTTCTTGCCAAAGTATTTGGATTCACACGCTATTTTGACTACGGTTGGTTGACACTTGACACTGACAGTGTTAACTTGGAGTCAACTCTTATAATCCATCTTGATGAGCAAGATTTAACCAAGACAACTAAAAACCACTTTTTCGACAGATCAGTTGGAAGAAAAGCGATTCCCAAGAGGTGACTATTATTTTTATTTCTTTAGTTTTCTCATTTCTTGTCAAAGAAAGGGCTTTGATATTTTGCATTTTGCAAATTTTCTTTTATCTCAATTAGTTCATGTCTCTTTAGAAAGTTATGAGTACACTAATTCTGTAAATTTTGCCAAGAAAATATGATCTAAAACATAAACTCCCCGTCCTGGATTTCCTCTAGTGATTATTGATATAAATATACTATTTCTACTTCCATGGTTAAGCAGGAGACATATGGCTGAGACACTTTTGTCGTTTGGAGTTCAGAAGCTTTGGGAGCTTCTTGCCCGAGAATCTGATCGATTTAAGGAAGTTAACGAGCAACTTACTGTACTGAAAAGTGATGTCAACTTGCTTAGGTCCTTCTTAACAGATGTAGATGCCAAGAAACATGCAAGTTCAGTGGTTAGAAACTGTGTGGAAGAGATCAAGGAAATCGTTTTCGACGCTGAGGACGTAATCGAAACATTTATTTTGAAGAAAGATCTTGGACGAACAAGTGGAATCAGGAAGCGCATGAGAAGATTTGCTTTCACCATAGCGGATCGCAGGGAACTTGTGTCTCAAATGGAAGGCATAAGTAAGAGAATCTCCAAGGTGATCCGAGATATGCAAAGTTTTGGGGTGCAACAGATGATTGTCAATGGCAGCGGGTATTCAGACACTATCCAAGAAAGACAAAGGGAGATGAGACATACTTTTCCTAGCGACAACGAAAGCGATCTTGTGGGTTTGGAGGAAAAGGTGAAGAAATTGGTTGGCTATTTGGTAGAAGAAGAGAGCATTCAAGTGGTTTCTATATGTGGGATGGGCGGTATTGGCAAAACTACCCTGGCTCGCCAAGTTTTTAGTCATGAGATGGTTAAGAAACATTTTGATGGAGTTGTGTGGGTTTGTGTGTCACAACAGTTTACACGAAAATATGTGTGGCAGACTATCTTTCAGAGGTTTAGTTCAAATCACGATGAACACAGAGGGTCAGATATGACTGAAGATGAGCTTCAAGACAAACTTTTTCGACTACTCGAAACTAGCAAATCTTTGATTGTCCTGGATGATATGTGGAGAGAAGATGATTGGGACAATATAAAGCATGTGTTTCCACCAACAAAAGGTAAAACATCTGCTGTTTGTTGTTATTATCTTTTCTAAAATTTGATTTATGAAAAAATATATATAGAGCATTGCAAGACACATTCTGGCGATATATTTTCTTTGTTTAGGAATTATAACTTGAGAAATATATCTCAGGATGGAAGGTATTATTTACTTCTCGCAACGAGAACGTTGCACTACGCGCAGATCCAGAATGCGTAACTTTCAAACTAAAGTGCTTAACCCCAAAAGAAAGTTGGACACTTTTTCGGAGGATAGCTTTTCCTAGGAAAGACACATCAGGTAATACGTAACAACAACTAACCTCTCTTTTTTTATGTCTTGTTGCATTACATCTTTATCTTAAATCCCAAATATTACGTGGGATGTTGTGCAGAGTTTAAGGTTGATGTAGACATGTTAGAGATGGGCAAGAAAATGATAAAACATTGTGGAGGACTACCATTGGCTGTCAAAGTGTTAGGAGGCTTGTTAGCTGCCCAACCCACTTTAAGTGAGTGGAAAAGGGTTTATGAGAATATTGGATCTCACTTGGCAGGAAGAACTAGTTTTAATGATGGATATTGCAATTCAGTTCATAGTGTACTGTCTCTAAGCTTCGAAGAGTTGCCTACTTTTTTGAAACATTACTTCCTCTACCTCGTCCATTTTCCCAGAGATTATCAAATCAGTGTGGAGAATTTATCCTATTATTGGGCTGCAGAAGGAATACCAAGGCCGAGTTATTCCGAGGGAGCGACAATTGAAGAAGTCGCAGAGGGGTACATAGCAGACTTGGTGAAGAGAAACATGGTTATTTCTGAAAAAAATGCTTCTACTTCAAAATTTGAAACATGTCACTTACATGACATGATGAGAGAAGTTTGTCTGCTTAAATCTGAAGAAGAGAATTTCCTACAAATTGTTCACGGTTCATCATCGTCAACTGCATGCTCTAAATCTCATCGTAAATCTCGCAAACTCGCTGTACATCGGGCTGATGAAACATTTAGTATGGAGAAGGAAGTGTATAGTCCAAACCTTAGGTCTCTCTTGTTTATTTGGGGTTCAGACTGGAGGGCGTCAGGTTTATTCTTTGACAGGCTAAAAATGATGAGGGTTTTGGATCTCTCTAGAGCGCATTTTGAAGGAGGGAAGATACCATCTAGCATTGGAAAACTCATCCATTTAAGATATCTAAGTTTATATAAAGCACATGTATCTCGTCTACCTTCTTCAATGCGGAATCTGAAGCAGCTGGTCTATTTAAATTTATGCTTATATGCGAGATATCCAGTTTATGTGCCAAACATTTTTAAAGGCATGCAAGAATTGAGATACCTTTCATTACCTTCAGGGAGAATGCATGATAAGACAAAGTTGGAATTAGGTAACCTAATCAACTTGGAGACATTGAAGTTCTTCTCAACAAAGCATAGCAGTGTGACGGATCTTCACTGTATGACAAGGCTAAGGAATCTCTTAATCATATTCAACCAAGAGGGGTGTACTATGGAAACGCTATCTTCGTCTTTAAGTAAACTGAGACATCTGGAAAGTCTTAGCATAGATTACAATCATTTCAAGGTTTTTTCTCCCACGGATGATGAAAAAGGATTTGTTTTGGGCTGTATCCATCTAAAAAAGCTGGAGTTGTGTATATACATGCCAGGGTTACCTGATGAGAAGCACCTTCCTTCTCACCTTACAACCATATCTCTAACTGGTTGTCGTTTGAAAGAGGATCCAATGCTGATTCTAGAGAAATTGTCACACTTGAAAGAGGTTGATTTAGGGAAAAGATCATTCTGTGGGAAGAGAATGGTTTGCTCGAGGGGTGGGTTTCCTCAGTTGCAGTTGCTATTATTTCTTGGATTACATGAGTGGGAAGAGTGGATAGTAGAAGAAGGTTCAATGCCCCTTCTTCATACTCTCGATGTTAGTTATTGTGCAAAATTAAAGGAGGTTCCTAATGGGATACAATTTCTCACTTCTTTAAAAGATCTGTGTATGGGAGAGGAATGGAAGAAGAGACTATCAGAAGGAGGAGAAGATTATTACAAAGTCCAACACGTCATTTCTGTTCGGTTTGGAGGGAAAGCTTGATTTTATACTAGGTAAAATATTATAACCACACATCTAAAAATTTGAGAGGAAAATTTGTTGTCTTGATGAGTTTGTTGTGTGTAATCAGGACCTACGATTTATGTCTTCATGTCTGCAGGGGGATTATCCTGAGTCGATTAGGAACCTTAGCCTCACCGACTGGATATTGTCTCCATCCACTAATTAACGCTCATCGTCCACTAATCATCACTTTTCCATCGTCCTGGTCATTGATCTGACCATCGATCTATCACCACCATCCAAGTAAGGTCCACTTTGTGCCTACCTCAACATAGATCCCAAAGATATTAAACTGGGAATAATTCATTGTTCCCAGCTCCAATCAATGGCAATGGCAGGTAGCAGTGTCCAGAGCCGGCCCTAGGCTAAAGCTGGTAAAACCCATGCTTTAGACACCAAATTATGTTATAGTTTTAAGGGGCAGCAAAATTGTTAAAGTTCATGGTTCGGAATATTACTTTAAAGTAAACATGGAGTGTTCGAAGTCTTAAATGCACACATCACATGCTAAACAGGTGAACATATTCTATGTGTTTCTTATGTGTATTAATTTTCTTACTACTGCATTAACCAACATTCTAGAATTTTCTCTGCAGTCCTTTTGTTTTTTTTTATCACAATTTTTCCTGGTTGTCTATTTCTTAGGTTTTGGATTGAAAGAGGCTATGATCCACGGAAAGATCATGAGTCTCGTGTGTGAATTTTTTGTCTCTCTCTACAAACATTCATTTAAAATGAATGGTATGTGATATGGTAAAGAAGAATTCTCATTTTATGTACCTTCAAAATCAGACTAGAACAGAAAAGTTTGTCAAATCTCTTCCTTTTTTGCATCCAGTCTGCAGGTGTATGTTAAACCTTTTAACCTCAAATTTTTTTTTTTTTTTTGAACAACTTTTACCTCAAAGTCATTTGTGTATTTTTATCCGATTCCAAAGAATGGAGTCAGGGTTCCACCTGAATTAAGGGGGTACTGTGATGCCAATTCAACTAACAAGTAAGCGTTTCCTATTTTCTTATAAGCTCATTCCTTTTTCTGTTGAAAATGGGACAAAAACATTAAAAAAAACATTATAACATTTATTTGAAAGTATTGATCCGTGGTGAATATATATATAAAAGGATGTGAAGTGTGTCCAAATTCTCCGGAAACCACTTAGATACAAATTATACAAAGAAAAATTTAAAAATTTGGAAACATTTAAACAACCAGCACACATGCTCTCTATTAACAAATTCATAAATAATAAGTTACTAGGTTAAAAGTGGTGCCTTATGCAGGATAAGCATTGTGTGTACGAATTACTTTAACGTATTTTTTTTACATATTATAAAATAATAAAATAATAAATATATATTAAATAATTAAAAATTCAGTAACTATTATGTATATAATTAAATTGGCGTAGGCAAAAAATCAAAACAATAACTCTTATTTATTTACTATAATTTTATGGAATAAATCCAAACAATCACTTTTGTCTATTTATATGGTATATAATTAAATTTAATTAATATTAATATATATATTATATTTTCATATAAGTATCTATTAAATAAGGTTTCATACTCATATTTTTTTATTATCACTTGTATCTTCTTAAATCATTGATAACCAGATTTCAATATG

>.::GWHANRE00000003:23591909-23606307(-)
CTCTCTCTCTCTCCCCAGATTCACAGCACTTGACAATGTCGGAAGATTCCAAACCGAGTCAACTCGGCGGAGGAGAGAGAGCTAATAGCTCTTTGACTCACCGAGTCAGACGGCGACGATAATCTCTTTCACCGATTCAATATCTCCAAAGCATAACCATATTAGAGGTAAGTTTCATCATAGTCGTTTATCTAGTGAATTATCGTCTCCGCCTTGGGTTAACATTTGAGAATTAACACTCAGATAATGAGGAACAAGAGTAGCTACAGCTCTCGTCATTGCCAAAAGAATCTGAATCGATGAAGGCTTCGTAAGTAATCTCTTGATTGAGAAAATGGATTTCTCACTGTGTAATTTAGTTTCAAAAAATGGGGGATTGATTCACTGTGTGATTGATTGTTTTTTTTGTTCTAGGTGAATTACTTTACTTCCCTGTGATGGATAACATTGTGGAGGATACTGAAGATAAGCAAATCCTCTGGAAACAACATAGCAAATTGAAGCACCCTCTTTTCCTAAGGTACACTAATCTTATCACCCTTCTATAGGCTCTTATATCCATCAATTGCTGCATTTGTGTGTGACTATACACATGCTCTGTTCATAAGCCTTAGGGAATTTTGTTGTCAAGATTGTGCAATTAAACGCGACGTATCAAGACTAGAGGAAGAGAAGTTTGATATGTTATATTCTTATTTATCGCCTGCATTCGTTTTGCATTCTTTCTCTGCATCCGCATTCTCAAAACATGGTATATCTTATAGATAGTTGATGACTTCAACAGATACTTTCTATAAAAATATTAATATTTTTTTTGTATGGGTGATGATGGTTGGTGGAAGTGGAAACATCCTGGACACTAAGTCGTCTCTTAAGTCTTCTTTAAATCACTTTTGCGAAGTTTCCCACACTCTCTCTCTGCATCTCTATATTACTGATTTACTTCAAATGTTCAGTGTGTGATGTCACATAGTTGTTTGAATTTTGGTATCTTTTCTCTATGGCTTCTTCTTCTTCTTCCTGCAGCTGGAGATATGATGTGTTCCCTAGCTTCAGCGGTGAGGACGTCCGCAAATCATTCCTCAGCCATCTTCTCAAGGAGCTCCACCGCAAATCAATCAACACATTCATAGACCATGGCATCGAGAGAAGCCGCCCGATCGGCCCTGAGCTTTTGTCGGCGATTAGAGAATCGAGGATCTCAATCGTCGTCTTCTCTAAAAATTATGCTTCTTCCAGCTGGTGCTTGAATGAGTTGGTGGAGATCTACAAGTCCTTCAAGGAGTTGAATCAAATGGTGATACCTGTTTTCTACGGCCTTGATCCTTCTCATGTTAGAAAACAGACTGGAGAGTTCGGCGAGGCCTTTATGGTTTCCTGCCAGGGCAAAACGGATGATGAGAAACAATGGTGGATCCAAGCTCTAGCAGAGGTCGCAAACATGGCTGGGGAGGATTCTCGGAACTGGTATGATTGTTTATTTCTAGATTCAGTTTTGTTTGACTATTAGTGTTTCGTTTCTTAAACTGTTCCTTGTTGATATTAGGAGTGATGAATCAAACATGATTGAAAGAATCGCCAACGATGTTTCCAATAAGCTTCTCATTACACCATCAAATGATTTTGGTGATTTCGTTGGTATTGAAGCTCACTTAGAAGCAATGAATTCAGTGTTGCGCTTGGATTCTGAGGATGTGAGAATGGTGGGGATTGTGGGGCCTTCAGGGATTGGTAAGAGTATCATAGCGAGAGCTCTTTTCAGCCATCTCTCTAGCCAATTCCATTATAAAGCTTTCGTATCTTATAAGAGAACCATCCAGGACGACTATGGCATGAAGTTGCGTTGGGAAGAACAGTTTCTGTCAGAAATCCTATCTCAAAAGGAGGTAAAGCTTTTCCATTTAGGTGCGGTGGAACAAAGGCTAAAGCACAAGAAAGTTCTTATCGTTCTTGACGATGTCGATGATGTAGAGCTTTTAAAGACCTTGGTGGGACAAACTGGATGGTTTGGGCTTGGAAGCAGAATTGTTGTGATAACTAAAGATAAACAACTTCTCAGGCTTCATAAGATTGACCTTGTCTATGAGGTTGATTACCCATCTGAAAATCTGGCTCTACAGATGTTTTGTCGATGTAGTTTTGGGCAAAACTCCCCACCTGATGGTTTCATGAAGCTAGCTGTTGAAGTTGCAAACCTTGCCGGTAATCTACCTTTAGGTCTCAACGTCTTGGGTTCTTCTTTAAGAGGAAAGGACAAGGAGGAGTGGATGGAGTTGTTGCCTAGGCTCCGAGATGGTCTCGATGGAAAAATTGAGAAAACGTTAAGAGTCAGCTACGACGAGCTAGAGTGTAAAGATCAAGAAGTTTTCCTTTACATTGCATGTTTACTCAATGGTGAAAAAGTCGATTATATCAAGAACTTGCTCGGAGATAGTGTTGGCATGGGGCTCAGAATTCTAGCTGATAAGTCCCTCATACGTATAACACCATCACGTAGAACTGTAAACATGCACAGCCTGCTTCAGAAGTTGGGTAAAGAAATTGTTCGTGCAGAGTCCATTTACAATCCTGGAAAACGGCGGTTCTTGGTGGATTCTAAGGATATATGTGAAGTACTTGCCGAAAATCTCGTAAGTGTGGCTTTCATGTTGGAGTCTATCATCTAATAGATTATTCTGATGGTTAGAAGACTAATTTTCTTTTGTGGAAATTTTCTTTTCAGGGCACAGAGAATGTGTTAGGAATGTATTTCAACACATCAGAGCTCGAGGAGGCATTGTTTGTAAACGAAGAATCGTTCAAAGGAATGCGTAATCTCACATTTCTAAAAGTTTACAAGGAGTGGTCGCGGGAGAGTGGTGAAGGCAGATTGTGTTTACCTCGGGGCTACGTTTATTTGCCCCGTAAACTCAGATTGCTATATTGGGATGAGTATCCGTTGACGTTTATGCATTTCAACTTTAGGGCAGAAATTCTGGTTAAACTCACAATGGAGAATAGTAAGCTTGAGAAGTTGTGGGACGGAGTCCAGGTACTCTTCCATGGCTCAACTTAGTTATTATTGTTAGAGTATTGCTTTCTTCTTATTCAGTTCAGTTTACGAATATCCATGAAGCCTAAGGTTCAAAGAGTCATAACTGATTGATCTGTTTGGCCATTTTTGTTGCAGCCACTTCGAAGTCTCAAGAAGATAAGATTGGATGGATCCACAAAGTTGAAAGAAATTCCTGATCTGTCAAATGCCATCAATCTCGAAAAATTGAATCTCTGGGGATGCACCTCTTTGATGACACTTCCTTCCTCTATTAAGAATCTCAATAAACTGAGGAAGGTATCGATGGAGGGATGTACAAAGATCGAGGCTCTTCCTACTAATATCAACTTGGGATGTCTTGATTACCTTAATCTCGGTGGATGCTCAAGGTTGAGACGTTTTCCTCAAATTTCGCAGAACATTTCAGGGCTCATTTTAGATGGAACATCAATAGATGATGAAGAGTCTTCCTACCTTGAGAATATCTATGGGCTTACTAAGCTCGACTGGAATGGTTGCTCAATGAGAAGTATGCCTTTGGATTTTCGCTCAGAAAATCTGGTCTATCTCACAATGAGAGGTAGTACGCTTGTGAAGTTATGGGACGGAGTACAGGTAATGTTCTCATAAACTTCACTGTTAATGTTTTTTTTAAAACTGTGCCTAAGTGACCTTCTTCATGTTGATGATCTGGGTAAGGGTTTAGCTCATTTTGACTTTTCTAGCTATAGCTTAAAACTGAAATAATCAAGAATGCATGCATACAATTTTGAAACTAATGTAAAGATGATTCAACTAGAGTGATTTGACAAAGGAAAACGAGTTAAGATTTGGAAACTAAAACTATAGCTTAGTTTGAGGATAAATAACGAGAATGTGTCACCAAAAATGCAGGTTAGGGATCAAAAATGACTTCACACCCTTAGATCTCAGACAATGAAAATTATTACAGGTTTATTATTTATATCTTGGGGACGTTTATGTCCATCCGTTGCATGAGTGCTGATGTTACTCAATGCAAAAAGCTCCGTATTTGAGTATAGTTTATTTTTCTTCACCTTTTAAGATCAATTGATGCATGGTTCTTTGTAATTTTTTTTTTGTTTCAGTCACTTGGAAATCTGGTGAGGCTGGATCTGTCAGGATGTGAAAACCTGAATTTTTTTCCAGATCTTTCAGAGGCTACCACTCTTGATCATTTGGAACTCAACGATTGCAAAAGTTTAGTGGTACTTCCTTCTTCAATTCAGAATCTCAAGAAACTGACGCGGTTGGAAATGCAAGGATGCACAAAGCTAAAAGTTCTTCCAACTGACGTCAACTTGGAATCTTTAAAGTACCTCGATCTCATAGGATGCTCAAATTTAAAAAGTTTCCCTCGGATTTCAAGGAACGTATCAGAGCTCTATCTTAACGGAACTGCGATAGAAGAAGACAAAGATTGTTTCTTCATTGGGAATATGCATGGGCTCACCGAACTCGTTTGGAGTTATTGCTCGATGAAATATTTACCTTCTAGCTTCTGCGCAGAATCTCTCGTTAAATTCTCTGTGCCAGGTAGCAAGCTTGAGAAGCTTTGGGAAGGAATCCAGGTAACGTAGTCAAATTTATTTATTACTTTTTAGATTATTTTCTTGACCTTTCTTTTGCTTGGCCTCCAAACTTGGTTTGAGTATATTTGTCATTAAGCCCTGAAACTAAATGAACCTCCCGCTCAAATCTCTATTACTGTAAATGATAGAACAATATAGCAAATGCATACGCAGCAGCTTCACATGAATGATCAATTCAACACCTAAACCGATTGTGAACTTTCTTTTCTGTTTCAGTCGCTTGGAAGTCTGAGGACGATAGATTTGTCTGGTTGTCAAAGCCTAAAAGAAATTCCAGATCTTTCAACAGCCACCAGTCTCGAGTACCTGGATCTCACAGATTGCAAAAGTTTGGTGATGCTTCCGTCATCAATTCGGAATCTCAAAAAACTGGTGGATTTGAAGATGGAAGGATGCACAGGGCTCGAAGTTCTTCCAAATGATGTTAACTTGGTATCTCTTAATCAGTACTTCAATCTTAGTGGATGCTCACGGTTGAGAAGTTTTCCTCAGATTTCAACGAGTATTGTATATCTCCATCTAGACTACACTGCAATTGAAGAAGTTCCTTCTTGGATTGAGAATATATCTGGCCTGAGTACACTAACAATGAGAGGTTGCAAGAAGTTGAAGAAAGTCGCGTCAAACAGTTTTAAATTGAAAAGTCTTCTGGATATAGACTTTTCAAGTTGTGAAGGGGTCAGAACATTCAGTGATGATGCAAGTGTGGTGACAAGCAACAATGAAGCTCACCAACCAGTGACTGAGGAGGCTACCTTTCATCTTGGACACTCAACAATAAGTGCAAAGAATCGTGCATCTCTCCGGAGTGTATCTCCGTCGTTTTTCAATCCAATGAGTTGCTTGAAATTCCAAAATTGCTTCAATCTGGACCAAGATGCACGGAAACTCATCCTACAGTCAGGTTTCAAGCATGCAGTCTTACCAGGTAAGGAAGTTCATCCTTATTTCAGGGATCAAGCTTGCGGAACTTCGCTAACAATATCTTTGCATGAGAGCTCTCTTTCTCTACAATTCTTGCAATTCAAGGCTTGCATCTTGCTTGAACCTCCAACTGGCTACCCCAGTTATCGTTATGCATGCATTGGGGTATGGTGGTACTTTAGAGGCGAGAGAAACATCCATAATGTTTGCATTGACGTTGACCTGTGTAACGTGGCTCATCTAGTTGTGTTCCACTTTGAGGTATGTCTTCCAAAAGAAGTCAACTGTCATCCATCTGAACTGGACTACAACGATATGGTATTCGAATTTGAGTCTAAGTCAGAGCATAGGATAAAAGGATGCGGAGTACGGCTCATAAATGTATCTCCATCTGAGGATGGAAGTTGTACAAGCTCGGAAACTCAGTACAAACAACAGTGTGGAGAAAGTGACATGGAGAATGGGAGAAGCAAGAAGCGATTGGGGGTAAAACTTTGCCATTAATCTAGAACTTATTTCTTTTCTAGGATAAACTGGGGAATATACCATAGGAATTGAAAAGATACTTTATTGTTGTTTTTATGCAGATGGCATTGACATCGGAAAAATCTTCCAAGTTACTACGTGGCAGTGACACACTCGTATGCGATATTCACCAATTCGAATTCGGAGCTTATTAGAGTAATGGTTTACGTTTGGTTCAATGTATAGTTGGTTAGCTCATTCCAGTTAACTCAAGTCTATATAAAGTGCATTGTAACAGAACGTTAAGCTGAATAACAGAATCATTTCATCAATGTAACAAACTTTCATCGTCTCTCTCGTTACTTAGCTAACAGAGCTTTCCCTAGGGCAGGGTGAAGCTTCCACTCACATTTCTTCGAGCAACTTGCATGGCGATGGAGCTTCGTTATATTTTGATCCCATGATAAAAGGAACAACAGGACACGGAGACACCATTTTGATCCTTCGTCTCCACAACTTATAAAGTTGTTAAGGTAACTGGCACATCTTGTACTCTGTTTTCTTCTGTTGTGGGATCAACCTGTGATCTACCATGAAGATAGTGATAATGTCAAGACGATTTCATAGCTTTTTCTACACGAACAATTTTCCACATGCAGTTGAAGGAGAACTTTTCAAGAATGAGAAGCCTTATACGACTCCAAGTCCAGAGCCTGAAGATGTTTATAAATTCTTCTTTTGCAGGAGGCTAAGCGCTCTGTTCAAAGATGTAAATAGATATCTTCCAATCAGAAAAGCCACAAGTTAGTACATTCTGTTTGAAAGTAAATCTTGGAAAGTTTTGTATATTTGTACCATATATGATATGTGATTGGAAATTTTCAAATTGTTGACAACCTAAGATTAATCGAAGATGAAGAGGAGAAAAAACGAGATACAAACTCCCAATGCACAGTCTGGTGCCGCTGTCGCTTCCATGCCATCATAAAATGAGTTCAGATCAGTGTACTCGTGGAGGACAATTTCAGCACCCCGTAAGAGAGCTGCCGTTGATGCCTTCTGCTACTAATTATGATAGCTCTTTGGTACAGCAAACTCAGATTCTGTGCAAATCCTCGGGAAATAGCAAAGCTACTCGGAAGGTTAACTGCGTTCGAACTATACATCAGAAGGTAGATACGTCTCTCTCATCTAGAGTGAGGCCCTTTCATTTCCATTTTCTCCTGAGAATACGTTTGCACAGCCTTTTAGCTTAACACACAATATTAATAGTTCTCATATTTGTGGTTTAGGATCAGTCAAAACAGAACACACTTCCAGATTTTGATTCTTACACTATTAGGACGAAGGCTCAGGTAAATATTCCATAACTATGTTATCAATAGTCTTCATTCATTCTGTTGAAAGTTGAAACTACTTAGTTGGATATGGCTAATCATTGGTGAAATCGGACTATATGTGGCTGGGGGATTGTTTATTTGTCTCGTGTGTTTTCCATACAGGTCCATATCCTGGTGCTCAGAAACACTATGTTAATAATGAAATCAGAATGCTGGAGCGTTTCCGGTAAGATAACTAAGAATGATCTGTTAATGAACCTCGGACACTTTTTGACCTAACTTATGGGGGAAAAACTTTATTATAGAGTATGAAAACGCTGTCTCAAGAACGGATATTCCGAATGCATTATCCTTGAGCATGACAAGCATGATTTTTTGAAGAGATAAATAGACGTGTATGGCTATTGCTGCATGTATAAAGCTTTGTCAGGTCTTCATAAGCAGGTACATATCTAGGACTAAAACTTTTGAGCATTGACATTTCAATCACGCAACTAAACAGTTCTATTGTTTTCTTCTGCAAACCTGAAGGGTGTTCTTCATAGGGATGTTAAGCCAGGAAACCTTCTTTTTCTCTAGGAAGAGTAGTAAAGGCTATTTCATTGACTTTAACTTCGCCATGGTTAGCCATTCTCTTATCAATATTTTTTTTCTAGCAAAGGTTACTGGTTAGTGTTTCTTACGATACAACGTGAGGCACTGTAAAGCTGGAGCTAACAAAACGTTTGTATTCATAGTTCGAATTATGTTCCCACCCACCGATATTAATATCCGTCTTGCATTAGTGGCTTAACTAGGATTTGCACCAGAAGTACAGGAGAGCCGGTAAACTTCTCCTCTCCTGCATTTGGGCTGGACTTAAGTAAAACAAAAATTGAACTAAAGCTGCCTCTTATATGTTTTGCAGGCAAATAAAAAGTAGCTTCAGATCTACCAACCGCCAGCAAGAAATGACCAGTAAATAGTTTTAAATTTTGCAGTCAATATTTTAAAATTTGACCCCACAACAACAACCACGCATTGCATGACATGCAAATTTTGTTTTTACTCATATAAATTATATTTTGTGACAGAAAAAAAAATCAATTATAGTAGATTAAGCAAACAAAGAAATGGAATTAAAAATGTTTTGTACATGTAGAATAAGTCTTCTTTCAAAGTCTTCTTTGAATAATATGCGGAGTTTCTCTGTGTGCATCTCAACGTTCAGAGTGACTTCTCATATAACTTTGACTTTTGGTATCTTTTCTCTATGGCTTCTTCTTCTTGCAGCCGGAGATACGACGTTTTCCCTAGCTTCAGTGGAGAAGATGTTCGCAAATCATTCCTCAGCCATCTTCTCAAGGAACTCGACCGCAAGTCAATCATTACATTCATAGATCATGGGATCAAGAGAAGCCGCCCTATCGGCCCTGAGCTTTTGTCTGCGATAAGAGAATCGAGGATCTCAGACATAGTCTTCTCTAAAAGTTATGCTTCATCCAGCTGGTGCTTGAATGAGTTGGTGGAAATCCACAAGTGCTATATGGAGGTGGATCAGACGGTGATTCCTATTTTCTACGGCGTTGATCCTTCTGATGTTAGAAAACAGACAGGAGAGTTTGGAAAGGCCTTTGGAGAGACAAGCAAGGGCACAACAGAGGATGAGAAACAAAGGTGGATGCGAGCTCTAGCTGAGGTAGCAAATATGGCCGGAGAGGATCTTCAAAACTGGTATTATCTCGTCTTTTATTACATAATTTTTGTGTGTCTGTGTGCTTGTCTTGGTGATTTTTATTATTTAATGACACAGTTGACTATTGTTATTTAGGTGTAACGAAGCCAACTTGATTGATAAGATAGCCGACAATGTTTCGAATAAACTTATTACACCATCGAATTATTTTGGTGATTTCGTTGGGGTCGAAGCTCATTTAGAGGCAATGAATCAATTGTTGTGCATTGAATCTGAGGAAGCTAGAATGGTGGGGATTGTAGGGCCTTCAGGGATTGGTAAGACTACCATAGCAAGAGCTCTTTTCAGTCAACTCTCTAGCCGATTCCACTATCGGGCTTTCTTAGCTTATAGGAGAACCATCCAAGATGACTATGGCATGAAGTTGTGTTGGGAAGAACGGTTTCTCTCAGAAATTCTGTGTCAAAAGGAATTAAAGATATGCTATTTAGGTGTGGTGAAGCAAAGGTTAAAACTCAAGAAAGTTCTTATTTTTCTTGACGATGTTGATGACGTAGAGCTACTCAAGACCTTGGTAGGACGAACTAAATGGTTTGGATCAGGGAGCAGAATTATTGTCATATCTCAAGATAGGCAACTTCTCAAGGCTCATGATATTGACCTTGTTTATAAGGTGGAGTTCCCATCTGAAGATGTTGCTCTCAAAATGCTTTGTCGATCTGCTTTCGGGCAAAACTCTCCACCTAATGGTTTCATGGAACTCGCAGTTGAAGTTGCAAAGCTTGCCGGTAATCTTCCTTTGGGTCTCAATGTCTTGGGTTCGTCTTTACGAGGAAGGGGCAAAGATGAGTGGATGAAGATGATGCCTAGGCTTCGAAATTATTTGGACGGTAAAGTTGAGAAAACATTAAGAGTCAGCTACGATAGGTTAGATGGCAAAGACCAAGAGTTATTTCTCTTCATTGCATTTGCACGTTTATTCAATGGTGTGCAAGTCAGTTACATAAAAGACTTGCTCGGAGATAGTGTTAACACTGGGCTTAAAACGTTGGCTGATAAGTCCCTCATACGTATAACATCGAATGAAACTATAGAGATGCATAACTTGCTACATAAGTTGGCTAGAGAAATTTTCCGTGCAGAGTCCATAAACAATCCTGGAAAACGCCGGTTTCTGGTGGATGTTGAGGACATTCGCGATGTATTTACAGATAAAACCGTAAGTCTTTTCGTAAATGCTCTTCATAGATAACTTTATAAAATATAAAGTGCTACAATTGTTAAGATAATAGTTTTCTTGGGATGCTGTTTTTTTTCAGGGCACGGAAACTGTTCTAGGACTATATTTCAACGCATTAAAACTCGAGGAACCATTTTCAATGGATGAAAAATCGTTTGAAGGCATGTGTAATCTCCAGTTTCTCATAGTCAGAGACTATGTTGGTTACTGGGTTCCACAGGGAAAATTGCATCTACCTCAAGGCCTCTTTTATTTACCCCGTAAACTCAGATTGCTCAGGTGGGATGGTTATCCATCCAAGTGCTTGCCTTCTAATTTTAAGGCAGAGTATCTTGTTGAACTCAGAATGAAGAATAGTTCGCTTGAGAAGCTGTGGGAAGGAACTTTGGTACTACTTTTAAATTTATTTTCTAAGTTAAAAGTGTATCAAATATTTGTTTAACATGTTTCTGAACGTATGTATAATGTATTGAATTCTTCCCTGTTTGTTGTCACTTTTCAGCCACTTGGAAGACTCAAGAAGTTGATTATGAGTTGGTCCACGTACTTAAAAGAACTTCCGGATCTCTCTAATGCCAAAAGCCTCGAGGAAGTATATCTTGATAGATGCACATCTCTGGTGACATTTCCTTCCTCGATTCAGAATCTCCATAAACTGAGGGAGTTGGATTTGGAAGGGTGCACAGAGCTAGAAAGTTTTCCAACTCTTATCAACTTGAAATCTCTCGAGTACCTCAATCTCAGAGAATGCTCCCGGTTGAGAAATTTCCCTCAGATATATATAAACAGTTCTCAAGGATTTAGCCTCGAAGTAGAAGGCTGTTTCTGGAACAATAATCTCTGTGGACTCGATTATCTCGGCTGCATTATGAGATGTATTCCCTGTAAATTTCGCCCAGAACAGCTCATCGGTCTCACAGTGAAAAGCAACATGCTTGAGAGGCTATGGGAAGGCGTCCAGGTACGTTGTTAGTGTTATAGCTTGTGCTTATTGGTTTGCATCCCGAGGTAGTCTTTTAATTATTCCCATGCATGGCACCCAACAGCAATGTGTTTGGTAAGATCTAGTGTGTGTGTGTGTGTGTTTTTCTGTTTCAGTGTCTTGGAAGTCTCGAAATGATGGATGTGTCAAGCTGTGAAAACCTTACAGAGATTCCAGATCTTTCAATGGCCCCCAATCTCATGTATTTGAGACTCAACAATTGCAAAAGTTTGGTGACTGTTCCTTCTACAATTGGGAGTCTCTGTAAACTGGTGGGGTTGGAAATGAAAGAATGCACAATGTTGGAGGTTCTTCCAACTGATGTCAACTTGTCATCTCTCAGAACACTCTATCTCAGTGGGTGCTCAAGGTTGAGAAGTTTTCCTCAGATTTCAAGGAGCATTGCAAGTCTATATCTAAATGACACCGCCATTGAAGAAGTTCCCTGCTGCATAGAGAATTTCTGGAGGCTCTCTGAACTATCGATGTCTGGTTGCAAGAGGTTGAAAAATATATCTCCGAACTTTTTCAGATTGAGAAGTCTTCATCTAGTAGACTTTTCAGATTGTGGAGAAGTCATCACGGTACTGAGTGATGCCAGCATCAAGGCAAAAATGTCAATAGAGGATCACTTTTCTCTTATACCATTATTTGAAAACACTGAAGAGCGTTACAAAGATGGAGCGGATATAGACTGGGCCGGTGTTTCAAGAAACTTCGAATTTTTAAACTTCAATAATTGCTTTAAACTAGATAGAGATGCGCGGGAACTCATCATACGATCATACATGAAGCCTACGGTCTTACCAGGTGGAGAAGTGCCTACGTATTTCACGCATCGAGCTTCTGGGAATTCTCTAGCTGTTACTTTACCTCAGAGCTCTCTTTCTCAAGACTTCTTGGGATTTAAGGCTTGCATCGCTGTTGAACCTCCAAACAAAGCCGAAACTCCTTATGTACAAATGGGGTTGCGCTGGTACTTTAGAGGCAGAAGCAGTGTGCATCATTTTACGGTTTACCACCACTCATTTAAGATGGATGAGGATCATTTGCTTATGTTCCACTTTGGTTTCCCTCTAGAAGAAGTCAATTATACTTCATCTGAACTAGACTATATCCATGTGGAGTTTGAATATTGCTACCACAAGTATGCTTGTTCTGACATATATGGGCCTGACAGCCACACGCAACCTTGTCTCATGTCGCTCAAGATGATAAAAGGGTGCGGTTTACGGCTCTTGAATCTCTCCGGATCTCCATATGGTGCTGTTAGAATCTCTGAAACAGAGTACAGCCAGCAGTCTGGAGAAAGTGACAGAGAGAGTGGAAGAAGCAATAAGCGAATGCGGGTAACTTTTGACTATTTTTTAGGATCAACGGGAGAATAGACCCTTGGAATTGAATCGATACTTTGATTTTACTATGCAGATGATGGTAAGAACATCTGAAGAACCTTCCAGCTTACTATGTGGAAAAACAGGAGCGAACACAAGATTGATGACTCCAAATTTGGAGCTTTCATTAGGGCAGGGTGAAACTTCCACTCAGATGTCGTTGAGAAGTCTGATACCATCGTCCTCAGATTCGTCGAGCAGGTTTCATGGAGATGGAGCATTCTTGCGTCATTCCCTTTCTCCTTCTGAGCCATGTTTCAGCGGAGAAGCTTTTAATCCCATGATAACAGAACAACAAGACACAGATACACACTTTGTGGATCAGTCGTCGTCTCCTCAGCTTATTACATTTTTAAGGTAAGCGAACCATCTTACAACTCTGTTTTGTTCTATTTAGGATCAACTTGGGTTCTACTATAATGGTAGTGATAGTGTCAAGCTGCTTTTATATTTTTTTTTCACACAAGGCATTTTCTCCTGCAGGTGATGGAGGACTTTTCCAGAACCAAAACCATACTACTTCGCCTGAGAATGTTTATAGTATCTTTAAATTCACAAGTTAAGAACAAAAAGTGTTGGAACTAGTTTTAAATAGCAAGACCCTCCTCATCAGTAACATCTGGATCACTGAGAACCTTAAATTAGGTAACGCAATGTGGGTGTGTATCCTAAGAGAGCTGATAGAAACATGGGAATTGGTGAGTAGAGGAAGAGCAGACCATAGACAATAATGGAAGTTACTGTACTCGCATCCGCGAGGACTTCACTGTAGCAAAAGATGACTTCAGAGATGGGTTTAGGCCCTGGTGGTGTGAGAAGGAAGTCGATGTTATAACGGTTATGGAGGCGTTACAAAATCAACCATTTATTAAAACAAACAACAAAAGTCTCCATTACACGCAACTTATAGTACCAGAAAAAAACATTTGGATTTAACTGGCCAATTGCGACAGATATGAGATATATCATAACAAATAAATAAAACACACAGGTTTTTCACCACCCAAATAAAAAAATAAAAAAAAATAAGAATAAAACAATGTTTTGAAAGTATTAAGAAAAATTCAGAGCTCATGACGACGGACTTGGCAAAACATCTCCGTAATCAAGAACATAACTACGGTTGCGTCTCAAAGACTTCCCTGTATACAAAACCTTGACGTTGGACCGTTGCTCATCCAACAGCTTCCTCAAACTCCGTTTCGCGTTTGTCCTAAACGGACAGTTCGAAGCTAAAAACCCGTCAACCAAGTGCAAGTACGCCTCCAAGTCATGACAGCACGCCACGTCAGCGTTAGGTTTCAAATACGGAGACATCTTCATGTCCACGCGCAGCTCAGCTCCCACGTGCGAGTAAGCCCATGGATTGTTCCTCTCCACCATCTCCCTTATACCCCCGTTATTACGATTCTGCCCCTGCTTGTTCTTATCATTATCGGCGAATATTCCGGGAACTTTCGTCACCACGTCCTGGCTGTTCACGACGCGGAGGACTTTCACTCCTTTCGAATCCAGCCTATCCGCGAACTCCCTGTTTCCGACGCGAGGTCCGCCGAAGGAAAACACCGACACCGGAGGCGCGTGTGGAACACGCTCCGCGATATCGTCGGCGGCTAGGAGAGCTATGGCGGCGCCGAGGCTGTGTCCAGTGACGCTTATGCTCAGCTCCTCTCCTGCGTATAGATCGACGAGTCTGCTGATCTCTGCGACTAAAGAGTCGGCGAGGCTAGG

>.::GWHANRE00000003:24627832-24634586(-)
TCAAGTCGTGAGAATGCTCTTCGAAAGGAGCCACTTTGACCCCTAATGTCTGACACCTTCACTTTAAAAAATACCGGAAGAAGCACAAAGTTGTTTGCTTTCGAATAGTCCAAGATTGCCACAAATTTATCCAGACACTGTCTAGAAGAAGCATAGTTGTTGGAGAAAATGATAATACCCACCCGTGATCTGTGCAGCATCTCCACACCAGCCAATGTGCTCTTTGTAAGATCATATATCAAAGGGGTAAAGCCACGGAGACACAGCTCTTTGGAGATATAGCTGATGAAGTATCTCTCCTCGGAGTCCTGGTTGTCACCACCAGAAACCAGTAAAATACCGTCGAACCCTGTAACGCTATGCCTAGGACTTCTTAGCTGGAGAGGAGTTTCAACTTCCTTGAGTTTCTCAGAGGCTGTGGCCAATGATGTTAAATCCTGACACTGTCCGAGAACAGCTTCGCGCCTTCTAAAGCCAATGAAGAGCCTGCTGCTGTCCGTAAAAAGCCGCTGCAAGAAAACAAAGTCTCCGACACCAAGCTGCTTCTCCTTAACGTAGTTGCTCCAACCTTTGGTCAAGACGTAGCGTTGGCTAACGTTGAGGTCTGTGAACCCGAACTGCCATGGCTTGCCTTCCTCATCCTCTATTCTAAGGATCTGTTCAGTACCTCTGACGACGACGGTGACTAAGCGAAAGTACTTACCAACGTCCTCGTTGGCGGTGACGACATTAGTGTCAAGGTTACTGAGATCGCTGGTTGTCAAACATTTCTCGAAGAGAATCTCCATTGAATTTGACCAGTGTGATCTGCGAAATGGGAATTAGCAAAAAAAATATCAAATGGGAAGACTCACTGTTCATAGTACAATCATTTTCACCTACCCACCTCATTGATTTGTGTGTGTTTATAACATTGTTAAACCCCACTTGATTTATTAAATATATCCAATTTAGCTTTCAAAATAAGATCCCAAAGTTTTTATGCTTATCCTCATTTCATACCTCGAATTCCTCTTCCATGGCTGCCGCATCTTCCTGCAAATCAGATCCTTCCCGCCGGCAGTACGACGTCTTTCTCAGCTTCCGAGGCGCAGACACGCGCCACTCCTTCACGTGCTATCTCCTCGATTTTCTTCGCCGGAAAGGGATCGACGCTTTCATCGACGAGGAACTCCGGCGAGGCAACGATCTCTCGGGGCTTCTCGAACGAATCGAGCAATCGAAGATCTCAATCGTCGTTTTCTCCGAGAATTACGCGAATTCCGCGTGGTGCTTAGAGGAACTCGCGAAGATCATGGACTGCAAGAGGACTTTCGATCAGGTGGTTTTGCCGGTCTTCTACAAAGTTCCGGCGTCGGACGTGAGGTACCAAACTGGGAAATTCGGAGCTCCGTTCGAAAGATCTGAAGAGGTCTTCCAGGGATCTGAACACAGAGTCCCGGCGTGGAAAGAAGCTCTAAGAGCTGCATCTGACATCGCCGGCTATGTGCTCCCGGAGAGAAGGTACCTTAGCCATATGAAATTGGATCTGAATTATCCGGTTTAGAATTTTAACTGAACTCCGGTTTAGAATTGGTTGAGTCTCGGTTTACCTTTTTAAGGGACTCGAGTCGTGTGTTTCAATGAGCTCCGGTATATCATTTGGTTAAGTCTCGGTTTACTCTCTCGATATGGTTTAATAATTGGATCTGAAATTTTCGGTTTAGGATTGTAATTCAAGTCCGGTAGAATTGTAAGTGAATTCCGGTTTATATTTGGTTGAGACCTCGGTTTACCTTTTTAAAGGAGGTTGAGTTGAGTGTTTTCATTGAGCTCCGGTATATCATCTGGTTAAGTCTCGGTTTACTCTCTGGATGATGCTGGCTCAGTGGCTCGAGTTTAATTGAATTACGGTTTACTAATAGGAACCTTATTCATGCCAAGTTAGGTGCTTTGCGTTGTATCACTCTTGTAGTTTCTAATGCAAGTCAACAAAATTTCATGAAGATTAAACTTTTCTCCTTTTTAGTTTCATTGTTAACCTTACTTTTGTTGACGTGATGATGCATTTTGGCAGCCCGGAGTGTGACTTTGTTGACAAAATTGCCAAGGAAACGTTCAAGGTGCTAAACAAGCTGTCTCCATCAGAATTTCGAGGTCTTCCGGGGATCGAATCTCGTATGATGGAGCTAGAAAAGTTAATTGACTTTGAAGAGACAAGTTGTGTGCGGATCGTCGGAGTTCTTGGCATGGCTGGGATTGGCAAGACAACTGTTGCAGACTGTGTCTATAAGCAGAACTACAATCGCTTCGATGGTTACTGCTTTCTTGCAAACGTTCAGAACGAGTCAAAGCTCCATGGATTAGATCATTTGCAGCGGAAACTCCTCCGTAAGTTATTAGATGAAGACAATCTTGATGTTGGAGCTCCTGAAGGTGCGCATGACGCCTTTAAAGATAGACTTGGGAACAAGAAACTATTTATTGTGCTTGATGATGTGGCTAACGAAAATCAACTAAGAAATCTTATTGGTGGAGCGGGAAAGGAGCTGTACCGAGAAGGAACACGGATTGTTATAACAACAAGTAACAAGAAACTCCTAGAGAAGGTTGTGAATGAAACATACGTGGTTCCGAGGTTGAGTGGAAGAGAGAGTCTAGAGCTTTTCTGCTTGAGTGCGTTTTCTAGTAATCTCTGCGCCACTCCGGAGCTAATGGACTTATCAAACAAGTTTGTGGATTATTCTAAAGGGCATCCACTAGCTCTGAAGCTGTTAGGTTCTGATCTATGTCAAAGAGATAAGTCTTACTGGAAGCTGAAATGGGAGAGGTTGCAGAGAAGACCAGATGGGAAGATCCATGACGTGCTGAAAGTGTGCTATGAGGAACTATGCGAGGAAGAACAGAGCATTTTTCTGGATGTTGCTTGCTTCTTTAGATCAGAGAAGTTGGATTTTGTTTCGAGTGTTCTGAGCACTCACCATACCGATGCTTCTACTCTGATTAGTGACCTTATTGACAAGTGCTTGATAACAGTCTCGGATAACCGGCTTGAGATGCATGACTTACTGCTTACAATGGGGAGGGAGGTTGGTTATGAATCATCCATCAAAGAGGCTGGTAACCGCGGGCGGTTATGGAACCAAGAAGACATTTGTCGCGTTTTAAAGTACAAAACGGTGAGCCAGAATGTTTCATTTGTCTTATGAATGTGATTCTTCTATTAGGCTTTTTTATTGACATTATATTTTTCCAGGGTACTGCAGAGATCAGAGGCATCTTCTTAGATATGTCTAATGTAGATAGCATGAAGCTAAGTGCTGATATTTTCGCGAGGATGTGGAATCTTAAGTTCCTCAAGTTCTACAATTCTCATTGTTCCAAGTGGTGTGAGAATGATTGTCGATTACGTTTTCCCAAGGGTCTTGATTGCTTTCCAGATGAGCTGGTTTATCTCCACTGGCAAGGGTACCCTCTGGAGTATCTACCATCCAACTTCAACCCGAAGAAACTCGTTTATCTTAATCTGCGTTATAGCAACATTATGCAACTGTGTGAAGATGAGAAGGTACAAATTCAGCTTTAAAGTGTTAGTTAGTACTTATTATGTATGTGGTTGTTAAATTATTGATCTGCTTATTGCAGAACACAGGAGAGTTAAGGTGGGTCGATCTCAGTTATTCAAAAGAGTTGATGAATCTAACTGGCTTGTTGGAAGCTCGTAAACTCGAGAGACTGAATCTTGAAAACTGTACAAGTTTAACCAAGTGTTCAGCGATCCGGCAGATGGACAGTCTTGTTTCACTGAATCTCAGAGATTGCATAAACCTCAAGAGTCTTCCAAAGAGAATCAGTTTGAAGTCTCTGAAGTTTGTTATCCTCAGTGGATGTTCAAAACTCAAGAAATTTCCAACAATCTCGGAAAACATAGAATCTCTGTATTTGGATGGCACAGCGGTTAAAAGAGTTCCTGAATCCATAGAAAATCTCCAGAAACTTACCGTGTTGAATTTGAAGAAGTGTTCCAGGTTGATGCATCTCCCTACCACTCTTTGCAAGCTGAAGTCTCTTAAAGAGCTGCTTCTCTCTGGATGTTCAAAGCTAGAGAGTTTCCCGGACATCAACGAAGACATGGAAAGCTTAGAGATTCTGCTCATGGATGATACAGCCATCAAACAAACTCCCAGAAAAATGGATATGAGCAATCTCAAGCTGTTCTCATTTGGTGGATCTAAAGTCCATGATCTCACGTGTTTGGAGCTGCTGCCTTTCTCTGGCTGCTCGCGGTTATCAGACATGTATCTCACAGATTGTAATCTGTACAAGTTGCCAGACAGCTTTAGCTGCTTATCCTTGCTGCAGACTTTATGCTTGAGCAGAAACAATATCAAAAATCTACCTGGAAGCATCAAGAAACTTCATCATCTCAAATCTCTTTACTTGAAGCATTGTCAACAGCTCGTTTCTCTTCCAGTGCTTCCATCAAATCTGCAGTATCTGGATGCTCATGGCTGTATCTCACTCGAAACAGTGGCTAAACCCATGACGCTTCTTGTGGTAGCTGAAAGGAACCAGTCTACTTTCGTCTTCACTGATTGTTTCAAGCTAAACAGAGATGCGCAAGAAAGTATTGTGGCTCATACTCAACTCAAGAGTCAAATACTAGGGAATGGATCTCTTCAACGTAACCATAAGGTCCAACTCTCTTTACTCTGTTATTATTCAAGTGACATTTTTATTCACATCACATGCTTAAACATTCTTTTTAATCATTTCAGGGACTTGTTTCGGAGCCTTTAGCTAGTGCAAGTTTTCCAGGAAACGATTTGCCATTATGGTTCCGCCATCAGAGAATGGGATCTTCAATGGAAACCCACCTGCCTCCACACTGGTGCGACGATAAGTTCATCGGACTTTCTCTCTGCGTAGTTGTCTCATTCAAGGACTATGTAGATAAAACCAACCGATTTTCAGTGATATGCAAGTGCAAGTTCAGAAACGAGGACGGTGATTGCATCAGCTTTACTTGTAATCTCGGAGGATGGAAAGAGCAATGTGGATCATCATCTAGCCGCGAAGAAGAACCAAGAAAGCTTACCTCTGATCACGTCTTCATCAGCTACAACAACTGCTTCCACGCCAAGAAAAGCCATGATCTCAACCGATGCTGCAACACCACAGCCTCGTTCAAGTTCTTTGTTACTGATGGTGTATCCAAAAGAAAGCTAGATTGCTGTGAGGTGGTGAAATGTGGGATGAGCTTGTTATATGCACCTGATGAGAATGATTGTAGATTGCAGGGACTACATGAGAGTAGCCTCGAGAAAGCGGTATCTGGAAAAGAAACTGAAACCGCAATGGATGAAGCTGTTGTGTCCAAGAGAGGCCGTTTCTGTATACAAGAAGAAGAGCTAATAAACGGGAAAAGAATAAAGGAAGAACTCTCTTTTGCTGAGTATGAGTGTTCTGTTCATCGTTACATAGAGCCAGCAAAGCCTAATATCTGGTAATAAGTAAAGATCAATCATGACAATTATTTTCATAGAGAAAAATTCCCTAGGATAAAATTTTTTAGTTTATTTTCACAAAATATGTTATTTTGATCGTTTCTTCTTTAAATGCTATTTTGTGATAAAAACTTAAAAAAAAAAATTTTAAGAAATTGTCCTAACTTTTATTGCGGAGAGAAAACTATTATACATAATTATATTTTTAATTTAAAATTATTGCATGATAAAGAAGCTCAATATATAAATAGTATAATTGATATCAAAATCTTCTTGCATAATATATTATATTGTGAATATAAACTTATTGCATGATAAATAAGCTCACTATATAAACAGTATACAATATCACAATCTACTTGCAATCTTGCATAATATATTATATTGTGGATATAAAATCATTGCATGATAAATAAGCTCAATATATAAATAGTATAGTTCCTGCCAAAGTCTACTTTGTCTTTGAGTTTTTTCGTATTCTGTTTTGCTTTCCAAATAATTTATTTTCTAGACATTTTTTTTTTAAAAAGAAACAAATTGATCAATAATTAAAAGTCTTTGCCAATTAAAGAAACACCACAACATATGAGGACCCAATAACAATTTATTCAAACCATGAGCCATGTGATGCGCGCGTTTTTCGGCATGTGGAATCAAGTAACCACCGTCGACTAAAAACCTCGAGACTAATAAAAACTCAAAATCCATTCTCTCTGCTCTTGATTCACTTCAAAGTTCTTGTGTTCTTGTGCTTGAGCTGAGCCAGATTCGTTCCGTGTTTTTCGTTATTCGTTTTTATTCTTATAAGACGAGCTAAAATCTTTTCTTTTAAGACGAGCTAAAATCTGTAAAGACAGAAGAAGAAAAAGTCAAACAATGCCTTCAAAAACCAAACACAAGAAACCTAGACTTTGCACTTTTCTCTTCTTCACCGTCCCCTTTAGCATCCTATCTCTCTTCCTCCTCCACACATCCTCATGCTCCTCCTCCACCGCCGCATTCTCCTCTTCTTACACATATCAGCCACCGTGGTCTGGCGACCTCCGAACCGCCCAGTTTCCCTGGAACCGCCTTGCTTTCTCCTTAACCAACCCTCCTCCCAAAACTCTAAAACTCGCGGTCTTCTCCCGTAAATGGCCCGATGGACCCAACCCCGGCGGCATGGAACGCCACGCCTTCACTCTCTACACTGCTCTAGCCCGCCGTGGACACCGTGTCCACGTTTTCACCTCTCCCTTACACCCTTCCCTTGAAACCAACAAAATCAT

>.::GWHANRE00000003:24632070-24639915(+)
TCCACCAATAAGATTTCTTAGTTGATTTTCGTTAGCCACATCATCAAGCACAATAAATAGTTTCTTGTTCCCAAGTCTATCTTTAAAGGCGTCATGCGCACCTTCAGGAGCTCCAACATCAAGATTGTCTTCATCTAATAACTTACGGAGGAGTTTCCGCTGCAAATGATCTAATCCATGGAGCTTTGACTCGTTCTGAACGTTTGCAAGAAAGCAGTAACCATCGAAGCGATTGTAGTTCTGCTTATAGACACAGTCTGCAACAGTTGTCTTGCCAATCCCAGCCATGCCAAGAACTCCGACGATCCGCACACAACTTGTCTCTTCAAAGTCAATTAACTTTTCTAGCTCCATCATACGAGATTCGATCCCCGGAAGACCTCGAAATTCTGATGGAGACAGCTTGTTTAGCACCTTGAACGTTTCCTTGGCAATTTTGTCAACAAAGTCACACTCCGGGCTGCCAAAATGCATCATCACGTCAACAAAAGTAAGGTTAACAATGAAACTAAAAAGGAGAAAAGTTTAATCTTCATGAAATTTTGTTGACTTGCATTAGAAACTACAAGAGTGATACAACGCAAAGCACCTAACTTGGCATGAATAAGGTTCCTATTAGTAAACCGTAATTCAATTAAACTCGAGCCACTGAGCCAGCATCATCCAGAGAGTAAACCGAGACTTAACCAGATGATATACCGGAGCTCAATGAAAACACTCAACTCAACCTCCTTTAAAAAGGTAAACCGAGGTCTCAACCAAATATAAACCGGAATTCACTTACAATTCTACCGGACTTGAATTACAATCCTAAACCGAAAATTTCAGATCCAATTATTAAACCATATCGAGAGAGTAAACCGAGACTTAACCAAATGATATACCGGAGCTCATTGAAACACACGACTCGAGTCCCTTAAAAAGGTAAACCGAGACTCAACCAATTCTAAACCGGAGTTCAGTTAAAATTCTAAACCGGATAATTCAGATCCAATTTCATATGGCTAAGGTACCTTCTCTCCGGGAGCACATAGCCGGCGATGTCAGATGCAGCTCTTAGAGCTTCTTTCCACGCCGGGACTCTGTGTTCAGATCCCTGGAAGACCTCTTCAGATCTTTCGAACGGAGCTCCGAATTTCCCAGTTTGGTACCTCACGTCCGACGCCGGAACTTTGTAGAAGACCGGCAAAACCACCTGATCGAAAGTCCTCTTGCAGTCCATGATCTTCGCGAGTTCCTCTAAGCACCACGCGGAATTCGCGTAATTCTCGGAGAAAACGACGATTGAGATCTTCGATTGCTCGATTCGTTCGAGAAGCCCCGAGAGATCGTTGCCTCGCCGGAGTTCCTCGTCGATGAAAGCGTCGATCCCTTTCCGGCGAAGAAAATCGAGGAGATAGCACGTGAAGGAGTGGCGCGTGTCTGCGCCTCGGAAGCTGAGAAAGACGTCGTACTGCCGGCGGGAAGGATCTGATTTGCAGGAAGATGCGGCAGCCATGGAAGAGGAATTCGAGGTATGAAATGAGGATAAGCATAAAAACTTTGGGATCTTATTTTGAAAGCTAAATTGGATATATTTAATAAATCAAGTGGGGTTTAACAATGTTATAAACACACACAAATCAATGAGGTGGGTAGGTGAAAATGATTGTACTATGAACAGTGAGTCTTCCCATTTGATATTTTTTTTGCTAATTCCCATTTCGCAGATCACACTGGTCAAATTCAATGGAGATTCTCTTCGAGAAATGTTTGACAACCAGCGATCTCAGTAACCTTGACACTAATGTCGTCACCGCCAACGAGGACGTTGGTAAGTACTTTCGCTTAGTCACCGTCGTCGTCAGAGGTACTGAACAGATCCTTAGAATAGAGGATGAGGAAGGCAAGCCATGGCAGTTCGGGTTCACAGACCTCAACGTTAGCCAACGCTACGTCTTGACCAAAGGTTGGAGCAACTACGTTAAGGAGAAGCAGCTTGGTGTCGGAGACTTTGTTTTCTTGCAGCGGCTTTTTACGGACAGCAGCAGGCTCTTCATTGGCTTTAGAAGGCGCGAAGCTGTTCTCGGACAGTGTCAGGATTTAACATCATTGGCCACAGCCTCTGAGAAACTCAAGGAAGTTGAAACTCCTCTCCAGCTAAGAAGTCCTAGGCATAGCGTTACAGGGTTCGACGGTATTTTACTGGTTTCTGGTGGTGACAACCAGGACTCCGAGGAGAGATACTTCATCAGCTATATCTCCAAAGAGCTGTGTCTCCGTGGCTTTACCCCTTTGATATATGATCTTACAAAGAGCACATTGGCTGGTGTGGAGATGCTGCACAGATCACGGGTGGGTATTATCATTTTCTCCAACAACTATGCTTCTTCTAGACAGTGTCTGGATAAATTTGTGGCAATCTTGGACTATTCGAAAGCAAACAACTTTGTGCTTCTTCCGGTATTTTTTAAAGTGAAGGTGTCAGACATTAGGGGTCAAAGTGGCTCCTTTCGAAGAGCATTCTCACGACTTGAGCATTCAGTTCTGTCATCCCAAGTTCCCACATTAACTGCCATCAACAAATATCAGTATATGAAAGGGTAAATATTTTCTCTCTTTTCTCAGTATGGTGTGGTAAATGTCTTTGATTCTGATATATTTTCTTCACAGGGAAGATGTTATACTTGCCAAGAGTATTGTTAGTGATGTCTGTTTGCTGCTCAATTCTGAAACTAACATGAAACTAAGAGGAAGGCTTCAAATACAAAGTATATTGTCTTTACTAAATTGTTCTCATTTCTCAGCCCCACATATTGTTGGACTTTGGGGTATGGCTGGCATAGGGAAAACTGCCATCACTAGAGAAATTTTCAGAAGACAAGCTGAGAGATATGACGTCTGCTACTTTCTGCCAGACTTCCATATAGTGTGTCAAACGAGAGGGCTGAGTCATTTGCGTGATGAATTCTTCTCGAGAATCTCTGGGGAAGAAAAGGTTACTATAGACGCATGTGATACTAAACTAGGTTTCATAAGGGATAGGTTCCTTAGTAAAAAGGTTCTCGTTGTTCTTGATGGCGTGAGTAGTGCTAGAGATGCAGAATTTTTGGTTGGAGGGTTTGGCTGGTTTTCTGGTGGACATACACTCATCTTAACATCTAGAAATAGGCAAGTTCTGGTACAGTGTAACGCTAAAGAGATTTACGAAATCCAGAAACTATCCGAGCGTGAGTCTCTTCAGCTTTGCAGCCAGTTTGCCACTGAACAAAATTGGAAGGGAAGCACGTCATTGGTCTCGGAGCTGGTAAACTACGCTAGTGGGATACCATTGGCTCTGTGTGCCTTAGGATCGTCCTTACAAAATCAATGTATTAAAGATGAGAAGCAACATCTGAAAAGATTGCGTCAAAATCCTTTAGTTGAGATTCAGGATGCATTCAAAAGAAGTTTTAATGTACTAGATGGCAACGAGAAGAATACATTTTTGGACCTTGCATGTTTTTTCCGAGGGGAGAATAAAGATTATGTAGTGAACATCCTAGATGGTTGCGGTTTTCTTACAGAGTTAGGAATCTATGGTCTCATTGATGAGTCTCTCATCAGCATTGTAGATAACAAAATAGAAATGCTCAACATTTTCCAAGACACGGGTCGATTTGTTGTTTGTCAAGAGAGTAGTGAGACAGGGAAGCGTAGCAGATTGTGGGATCCTTCTGACATTGTTGATGTGCTGACCAACAACTCAGTAAGTCAGAGAAAATGTATATCTGTTACTTCCACTGCTAGAAAATGTATATCTATTACTTCCACTGAAATTTAGAATACTGTTTAGGTTCCTTTGTACACTTAGAAGCTTATGTTTCTGAACTCATTTGCCATTTTTCTTCAGGGAACAGAAGCAATTGAAGGCATATTTCTCGATTCAACTGGCTTGACAGTTGAGCTGAGTCCTACTGTTTTTGAGAAGATATATAGACTTAGATTCCTCAAGCTCTACAGTCCAACTTCTAAAAATCATTGCAACGTATCTCTACCTCAAGGCCTGTACTCTTTGCCTGATGAGCTACGTCTACTCCACTGGGAACGATGTCCTTTAGAATCCTTACCTCGGAAATTCAATCCTAAAAATATTGTAGAACTGAACATGCCCTATAGCAACATGACAAAACTATGGAAGGGAACAAAGGTATGTTTTGACATTATAGTGTTATCTGCTGCATAGATAAAGTAATTAGCTCTTACTTGATGAGCCATTTTGTTGTTGCTGTTGTAAACAGAATCTTGAGAACCTAAAGAGGATCATTTTGAGTCACTCACGACGGTTGATTAAATTCCCAAGGCTTTCAAAGGCCAGGAACCTTGAGCATATTGATCTTGAAGGATGTACGAGTCTGGTTAAAGTTAACTCATCTATTCTTCATCACCACAAGCTTATTTTCTTGAGTCTTAAAGACTGTTCACATTTGCAAACAATGCCTACCACGGTTCATCTAGAAGCTCTTGAAGTTCTCAATCTTTCCGGCTGCTTAGAACTTGAGGACTTTCCGGATTTCTCACCGAACCTGAAAGAGCTATATCTAGCTGGGACTGCCATAAGAGAAATGCCATCATCAATCGGTGGTCTCAGTAAACTTGTTACACTAGATCTGGAGAACTGTGACAGACTTCAACACCTGCCACCAGAGATAAGAAACTTGAAAGTTGTGGTTACCCTTAGCGCCAAACGTCCTGCTGCTTCCATGAATCTATCTAGCGTGGAGGATAAAGCACCACCATACACGAGATGTCGATTGAAGAGAGTTATTGAATCTGTTATTCTGAGCTTAAGAAAAAAGAAGCGAGAAAATACGGTCCCTAGGGCTGACATGAGGGTTAACGAGAAGACAATGGAGGAAAAAGAAGTAAGAGAGAAATCGGTTGATGGTGACAACGATGACGATTTCGATCCGTTTGCTACTTTGTGTGATGACAGGAAGAAGAGTATTCTTAAAATTCAGGAGAAACTTGAAGATCCTGATCTGGTTTTCTTAATTTTTTTTTGCTTGAATCTAGGTTGTTTCCTTTGTATTTGATTTCAGCTTTAAAGATAGATTTATTTGTTTGTGTTTCAGTCTGAAGAAGCTTTGGTTGAGTTGCTTCAGAAACTGGAATATGTGGACATAACACTGAAAGATCTTCAGGTAATATGACCACAATCAAATTCGTATAGAGAACACTCTTGATTCTTCGATTGTTCATAGTTTTTTGTCACTTTAGGGAAGTAATATCGGGCGGCTTGTGAATTTAGTGCAGAGGCGTCGAACGGGAAATGCTAAGAGATTAGCTCAACAGCTTATCAAGTACGATCAAATTCAGAAACTTTTTCTGCTCAAATTCAACCATCAAGAACACTCTTGATTTTCCAGTTCACTGTACTTTTTGTCTCTGCAGGAAATGGAAGGAAACAGTAGAGAAAACTCTCACAGATAAACAGCCTAGTGATCTCAAACCTCCGAATTTAATAGGTAAAAGAAAAGAGTGCAACTCTGAATCTCAGAACAAGCATCGTTCTCATCCATTTCATCATCCAAAAGACACGGAAACCTCTGTGCCGGAGGGTTCCTTGAACCTCGAAGGCCTCCCCTTACGCCCGGTAAGCTACGCATAAACTAGTGGTAACAGACGTCAATTTTCCTTTCTTTGGACTTCATCATACAACTATCCAACAGTAAACTCTTGTTTGACTTCAACCTGACGTCTGTTTTGTCCATCTCATTGCATTCGTCTGTGTGTTTCACGCTCAATTTTTTTCTCTACTCTTTCAACAGGGAAAACCTGTGTGTGCCTCGTATTTTCACACTGGAAGCTGCATCTCCGGTCCTACTTGCATTTTTGATCACCCATCGTTGATACCAGTTCACAAGACCACATCTCTGTACTCGAATCAGCTGGGATTGTCTTCTTCAATTGGAGATTCATCAAGTGACCTTGTGGGACCAGCAACTAAGCAACGAAGAATCCATAAGAACACATCTTCCATGGCTTCTGAGACACTGCACTCGAGTCCACTAGGATTTGCTTCTTCAATTGGAGATTCATCAAGTGAGCTTGTGGAAGCATCAACTAAGAAACCTCCAGTACACAAGAACACGTCTTCTCTGGTTCCACAGATGCCGCATTTCAATCCGCTAGGATTTTCTTATTCCATTGGAGAATCGTCAAGTGAGCTTGTGGAAGCATCAACTGTGTCTGAGATAACACACACAAACGTTGGTAGAAACCCCTCTGATTCATGGGATGATGAAGAAGACTCTCAGTTTTGGTTGCATCTATGAAGCACGGTTGTTAATTGAGGATTCATCAAGTGAGCTTGTGTAATCATCAATGTTGAAACCCACAATTAGGACCTTCTTCTTTGCTTAGCTTAATCAAGTTAGCTTGTGGAATGGTATGTTATAACACAAGCAGCCGTCAAGACTCCATTGGTTTATGGTATGTTAATGAAGATGACTCAGTTTCGGTTACATCCATTTTAAAACCCTCAAGTTTACTTTCTTCTTCAGTAGCTCGTCTTCTTCCTCGCAGAGCTGACTTATCTTGGCCACAACAATAGCCTCACCTGTCATTGAGCATCTGTTTCTTCTGTAGATACAGCTTCAGAGATATTATTATTACTATGGCTTTTAGCTATCTTTTGGTTCCATCGATAGCAGAGAATGTGTCAATGTAGATATATTAAGAGTAACGGTGGAAGCACACCATAATGAAATAAATTATCTGCTAGAGACGAGTCTGTCTGAAGCAGAACATGATTAAGTGTAATGCTTTTGTCGTAACTCACAACAAGAGGTGTAAGAATTTGTTGATTGTTGATGAAGAACCAGATAATCTTTCTTTTTTTTGACAACGAAAGAACCAGATAATCGATTGTATTATTATTACAGAGATTAACAAAACAATAACAGTTAACAAATACACCATGAAAACTATATTTTTATTCAATGGAATGAAAACAGAATGCAAATAATCGGATCATGTTACAATTACGATATTAATAAAATATTTCTTTTTATGTAGATGACGTGGATAGTTAATCGACCGTCCACTGTATCTTCTCAGTGATACCCAGCACTTCTCACGAGTCACGACCACCCCCACCTCTCGACTCGAACCATCTCACCGAAGTCTCGACCCAGAGGCTTCTTCCTCAGTCCAGATCCAAACCTCACCATTTTTGTCACACGATTCGATCCACTCTCTTCCAAAATCTCTAATCCCATTTCGAAATTCAAATTCACTTTCGTTTCATGATTTTGATCTCCTGAGCCCTCATGGATCCTCACCCTTCCTTAACCGGAAGGTCCATCGGAAACAGCAACCGATCCAGCTTAGATCTCGGCCACTCTTCCTCCTCTTCATCACATTCACCCTTAACCAAATCGATCTCCGACGCAAGCAGCCAAAGCCTCGCCTCGATCCTCAACAACCCGCACGTCGGCAAATCCGGCGTCTACGGCACCGACGCCTCCTGGGTCGGCTGGTGGTCATCCTCCGTATCCCCCTCCGAGTTCTCCCCCCTCGCCGCAACAAAGCTCCCCGGCTCGGACCTAACCAGATCCGACTTCAACACCTACCTCTCCTCCATCTCCGACTCCCACAACAGATTCGAAGACATCATAAACCACACTAAAGAGGAATCGAGCTCCGACCTCGATCAGGAGCGCCACGTGTCCGGTCTAGCTTCCTGCCTCCGCGAGGTCCCTTCCCTCTACTTCAAGGAGGATTTCGCGTTAGAGGACGGAGCCACATTCCGCTCCGCGTGCCCCTTCTCGAGCTTGAACGAGAATCTAGCGCTTCAGGAGAAGTTATCGCAGTATCTCGATG

>.::GWHANRE00000003:25399074-25406097(-)
GCGGGCCGACCCTAGTTTTCATTAATAAACTTGTAAAAAGAAAAAAAATCTTCCTTACAAGATCTTTAGCACTCTCAAATATAGAAGGCCGTGGTTGGCTCTCAAAAATCAATTTATTATTATTATTGTATCAGGAATTGTAAAAACTTATAAAATCATTGTAAAACGATATTAATCATATGTAAAAGTATTAAATATTTATGAAGCTTTATAAATCGATTATAGAATAATGTATTAAAATTTATAAATTAGTTTTAAAATCTTATATATCAATAAAAAAAGTATAATGATAATAAATATTTTAAAAAATTTAATAATTTTTAATGATAAAATTTTTCAACTATTTTTTGAATCGTAAAAAAATCTTCAATTAAGTTTTCAACATTATAAACCCTCAACTTATAAATCGTTAATATATGTCACCCTCCGTCACGGTTTTTTAGACGGAGTATAACATATGTTAACGAAATTAAAATTGATGGTTTATTTTAAAAAAATTTTAGCAAAATTTTTTTTTAATAATTATTTTTAGTTGAAGAGTTTAACTACTAAAAAAAGAAAGATGATGGTGACAGAGTGAAAAGTTGGTGGTGACAGAGGTGTTGATTGTATAGATGGAAGTGATTAAAACATGATGACCTTTGATTTGTGTCCGTCCATATTAAGAGAACAGAAGCAGAGATCTGAAAGTAGAAGAAGAATAAAAAAAAGAGTAACCGGTTGATTGTAAAATTAGTTTGGTATATATTATAGAAAATATATTGAATATTGTGGTCAATCTTTTTTGGTTAGTTACTGAATTATAATATAATTTTTGGTGACAAACTTTTCGTGTCAGTTACTCAATTATACATACGAATTTTTTTTTGTTTGACTAACGTACGCATTTCCACACGTGTCTTCGTTTCATTGGCTACATTTCGTATCTAGAAATATACTTGGTCCTCTCGCCACCACACAGATTGGTTATTTTTCCCTTTCATTTGCCATTCTGGCTTCTCCTGCATATGCTTCTTCATATTGTTTTTGAAAATTCAGATTCCATCAAGAAATCAATTTTCCTTTTATCTACTTATTTCTTCAACTCCACTGTTTTGCTTTGTGATATACTATAATACTTCATTCCCCAAAAAGAAAAGCTTTTCAAAAATGAGATTTCGATCGTTTTTGAAAGAAATTAAGAAACAGAGAAAGATAGTAGAAAAGAGAAAGAAGAGGAAATCAGATGAGCTTTCAAATCCGATCGCTAAACCAGTGAGAAAGAAAATCCGATTGCCAAACCAGAGCCAAACTCAAGTCCCATCATCACCTCCGTCTTCTTTGTCTCCACTACCACCTCTGTCTGCTTTGTCTCCTTCATCGGCTCCATCTTCTTCCTCTCACGTCTGGTTACACGATGTCTTTCCGAGCTTCCGTGGGGAAGATGTCCGCAAAAACTTTCTTAGTCACATTAAAAAGGAATTTAAGAGAAAGACAATCACATTTTTCAACGATAATGGGATCGAGAGAGGAGAGTCCATCGCTCCCGAACTCATACGGGGGATTAGAGGATCTAAGATTGCGATCGTCTTGCTCTCTAAGAACTATGCTTCTTCTAAGTGGTGTCTTGAGGAATTGGTGGAGATTATGAACTGCAGGGAGGAGCTGGGTCAAACTGTGATGGCTATTTTCTATGAAGTTGATCCATCTAATGTAAAGAAGCTGAACGGTGATTTTGGGAAGGTGTTCAGAAAAACTTGTGAGGGTAAATCTAAGGAGGACATTAGGAGGTGGAAACAAGCTTTGGAGAAGGTGGCCACAATAGCTGGTTACCATTCATGCAACTGGTTTGTCCGCTTAACTTTTACTTGCCATCTTTCAAAATATTATATGTACAGAAAAAATTACTCAAAATAAACAACTTTTCAGCTTACTATATACATGCCTGACTATATGACATGATTTGAGAAATGTTCCAAAAATATGACAGAACTAGATGATAATAAGCGGGCATGAGCGGGGTGAACTTTTTATACTAATGTTTGTTCATTAAATGGTTTTAACATTTTGCAACATTACAATCTTTATCGATTGTAAAATGATCAATACAAATGTTGGTAACTTAAATGCATCATCGTTGTTAAAGAGTTAACATATTATAGGTCATTTTAAGAACTTCATCTGTATAAACGGAAATTAAGTTTTGCGGATGACACAAATCACCAAAACTAGATAGATAATATCGATTGTAAAATGACCAAATCGGATTAGGTTTTTTGCTCTCGATTTGTTTGATATTGATTCTCCATAAGTGATTTCATTTTCTACCTCTATTAAATTTGGTTTTCGTTCTCGTTTATGTTTTACTGATATGAGTTTGTTTTTTTTAACTTATTATGTGAATTACATACGTATCAGTTTAAAAAGATAAACATCTTTAAAAATTAGTTCCACTCCAAAAAATATCTAAGAATCAAATTTTTGAAGAAAATCACCGGCAAACTGTATTCACGGGTTAGTGTTCAAATATAATATATCAAGTTGTTATAGAATATAAGTGCACATCCAAAATATAAATGTCAAGACTAAGTTATTTAATTTGAATAAAATAATATATATAATGTTTCCAATATTAAAAATCATTTTGAGTTGAAGAAGTGTATTTATTAGATTGTCATGATCAAATAACATATTAGAAACCACTTATTTAAAAAATAATTTGTATACATAAAAGTATATACATTAGAGTAAGCACATAAATCAAAACCAATACCTTTTATTTATTTACAATCATGTTTTTGGTAAATAAATCAAATCAATCATTTTGACATAAATATATATAGTATATTTTGATATAAATATTTATTATTGATACTTCCTACTTATATGATTTTATTAACATTTGTATATTTGTTGTAACAAAAATTTAAATTATTAATCACAAATATTTAATGTGAGATTTTTCAATACAAATTTTAAAATTAAATTATTAATATTTCAATAATTTTTCAATGCAAATTTTGAAATTAACCTATTTTTATATTTTTATATAATATGATTCATAATCGTTAATTGTCATATATATGTTAATCATATTAGGTAATTTTGTAGTTTTTTTTAAGAAAAAATTGAAAATATTCTTTTGTACATTATTAATCAATCTTATAATTAATTTAATAAAAATTATAACATATATGGACCAACTTATTTTTTCTAAAGAATTCTAAGAATCATTATAGTTTTGACACGTGGCTACAAAAACATATTGTAATGCTCCATGATTAATATATAGGGGAAGTTGTGGTGTTTTGAAAATATTAGGATTTCGGTAATAATTTTGGAAAAAAAATGTGAATTCTTGCTTTTTTCTAACCACAATATGTGAAAGTTTGTTGATTCAATTGTTTTTATAAAAAAAAACTCTTAAATTTGATCATGTCTGTATCAATTTTGTTTACAATAACTATTTTATTATGTATTCATGTTTTCTCTTTTTAGGGTTGATGAAGCTGCCATGATCGAGGATATATCCACCGATGTTTTTAACAAGCTGAATAATTCTGCACAATCGAGTGATTTCGACAATCTCGTTGGGATGAGTACTCATATGATAAAACTGAAACTGTTGCTACGCCTAGGCTCCAATGAAGTGAGGATGATAGGGATTTGGGGTCCTTCTGGAATTGGTAAGAGCACCATCGCCAGAGTTCTATTCAGCCATTACTCCCGTGAGTTCCAATTTAGTGTCTTTATGGAGAATATTAAAAGACGTTTTCCCAGACCTTACTATGATGAGTACAGTGCGAAACTGCAATTACAAAAAGAGTTCATGTACCAAATAGTCAACCAAGAAGATATGAAGATTCAGCATTTAGGAGTTGTGGAAGACAGGTTAAAAGACAAGAGAGTGCTTGCCATTCTTGATGACGTGGATCATTCGTTGCAAATAGAAGCCATAGCGAAAGAAGCTCGGTGGTTTGGTCCTGGAAGTAGGATAATAATCACAACACAAGATAAAAGTCTTTTAAATGCACGTAGGATTGACGATATCTACGAGGTGGAGTTTCCACCTGACGACGAGGCTCTTGAAATCTTCTGCATGTATGCTTTTGGCCAAAAGTCTCCACATGATGGATTTAAGGAACTTGCTTGGGAAGTTACAAAACTTGCCGGTAATCTCCCTTTGGGACTAAAGGTTATAGGATCTTATTTCGAAGGAAGGCCCAAGCAGGAGTGGGAAGAGGATTTACCAAGGTTAAGAAGTATACTTGATGGAGAAATAGAAAGTATTTTAAAGTTCAGTTACGATGCCCTATGCGTTGATGATCAAGATTTATTTCTTCACTTAGCTTGCTTTTTCAACGATGAAACGCTTGAAATTGTGGAAGGGTGTCTTGAAAAGAATTTTGTTGGTGTGAAAGGTCGTCTCCGTGGTTTAGCTGAGAAAGCTTTCATATCCTTCGAGGGGGGATATACAGAAATCCATGATTTGTTAGCACGTTTTGGTAGAGAGATTGTTCATAAACAATCCATTCGTGAACCTGGGCAGCGCCAGTTTTTGGTTGATGCTGGAGATATATGTCAAGTACTATGTAACGATACACTAGTAAGTTTTTCACATTAGCCGTTCTCTTCCTCCAAAATTTGATAAAATTCATCTTTGCTTATGTATCTTTTTTGTTTTGTTTTTAAACACACAAACTTTGCTTATGTATCTTTGGGTTCTTTTGCAGGGTAGTCGAAATGTTATAGGCATAGATTTGGACTTTTCAGAGTTGGATACGGAGTTGAAGATAAGTGACGGAGTTTTTGAAAGACTGTCCAATGTCCAATTCTTAAGAGTCAAAGACAGGAAGCCATATCCTTACAGCATAGACCCCATGACATGTCTGCCCCGAAATCTAAGAATTTTGCATTGGGATTATTTTCCGCTGACATGTCTGCCTTCTAATTTCAATCCAGAGTTCCTGGTGAAACTAATCTTGACTGAAAGCAGCTACCTTGAGAAATTGTGGGAAGGAAATAAAGTAAGTAAAAATAATATTTGTACTTTGTATTACTTATTTTATTCAAATCTATTTAAATGTTTGAAGAGAAATTGGCCCTCCTATACAAAGATAACATCAATATTTGCATGAATGGAAAGTCAACTTTTTGGCTGAGCTGTTTTTTCAAAATAGCAATTTTACCCCTTATACTAGCTTTTTCTCATTACACAACATCTAATACACGCCTGATAAAACTTGCCATGAGAGAGTGAATTCTCTTTCTCTTTTTTTTTTTCTTGAGTATACTCCTCGGTAATATCGATCTCATTCCTCTTTCTTCTTCATTCAACCCTCTGCAACTTTTTATTCAAAAATAATAATTTTTCATCTTAGGAGAATCTCATGAAATCTTGTTCATTGTTTACCTCAACGAGATTTATTAGCCTAATCACTTAGTATGTTATCTCTTCTCTTTAAATTTTTCACTACCTTTCTCCGTCTCCTTCACTCTCGATTTGATTTTGCGTGTTAATCCCATTTTTATCCTGCCGTCGGATTTGTTTATGTTCTCCAAGGTTTTCTCGCAATCTCCGTAGTGCCATATTACGGAGGATACAGTTTAGGTTAGGTTCTGAAGGTCGCTCCTGTTCTTCATACGGTTTCTAGGGCTTCGACTGGAGATGAAGGTATCGTCAAAGCAGGAGAGCAGGCTTCGGCGCTGAATAAGCATGGTTCTCTTCGGATACGAGCTGCCGTTATTGTTGGGATTGCAGAGGATTACACTCGAATATTTAAAGATTGTCTCAATGAGGTAGCTCTCAATGGCAATTGCATTGACTAGTATTCTTGTGAAGAGGATGATATGAAGAATTTGTTTTGTTTCGTTGTGTACGATACAAGAATCTTGTTATGATTAGCCGGTTACAAAACAATTCAAGTTACAATTTTTGTAAAACATAAGTAGCTTGTTATGAATTATTCCAAACCAACTAACAATGTATATAACCATCATTCGATCCAATAGCCGGTAATTTTAAATCTAAATATCAGCTAACACGTAAAATATCCAGATATTTCAAAATATAACCATGTTAATTTACGAAAGATCTAAAAATTGTAATATAAACATACTAACTTCATATGAGTTGTACTTATATGAGTTAAGATAGCATTACCCAAAATAAAATCAAGGAAGATGAATACATAAACATATATTTATTAGCCGGATAATTATAATCAAGAATCATGCATAATAGGATAACTATAGTGTTAGCCGACCATTGATTAAAATTATCTGCTAAAAATAATGATATATAGATAATTATAATATATTAACGGATAACTATAACAACAAAAAGTCAAGTAAAATATTAACCGGTTATTTCACAAATTACATCATAAAGAAAAATGAAAGATATTTCCAAGAACCATGGTAACAACTAATAGTCGGTATTTTATCCTTAACAAACTCTCGTCTTCTGAACTGATCCACCGAAGATGTTACTTGATGACAGTAATTCGACGGTAACACGGCGGAGGCGGCGGTGAATAATGATGGCCAGAAAGAGAGCATTTGTGGAAGCGTGAAGAGTGAAGGAACTTCCAAAATATAACCATGTTAATTTACGAAAGATCTAAAAATTGTAATATAAACATGCTAGCTTCATATGAGCTGTACTTATATGAGTTAAGATAGCATTACCCAAAATAAAATTAAGGAAGATGAATACATAATCATATATTTATTAGCCGGATAATTATAATCAAGAATCATGTATAATCGGATAACTATAGTGTTAGCCGACCATTGATTAAAATTACTAACTAAGAATAATGATATCTAGATAATTAGAATATATTACCGGCTAACTATAACAACAAAAAGGCAAGTAAAATATTAACTGGTTATTTCACAAATTACATCATAAAGAAAAATGAAAGATATTTTCAAGAACCATGGTAACAACTAATAGTTGGTACTTTATCCTTAACAAACTCTCATCTTCTGAACTGATCCGCCGAAGATGTTACTTGATGACAGTAATTTGACGGTAAC

>.::GWHANRE00000003:25406055-25413466(-)
TGTTGAACATGAGACGGTATTGGGACCTCTTTCTCGATCGGCCGCATGTGACGATGGTTCTAGCTATACTCTTTTGAGTTATTCACTCCAATCACACTGGTGACATGCTGACATAGTTCAAAATTCAAATGACTACATCAATTTGGGTTTTTTTTTTTGAGCAACCATCTTTCATTCATTTATAAATTAAAGATTGGGCTAGGCCCAAGAGAAATTCATATTACAAAGAGTAGCTTTTGTCAATAGATCCGCTGGTTCATTAAGCTCTCTTGAGGTAAAGGAAAAAACGCATAAATTAAACAGAGATAACAAAGCTCAGATATCCGATATAACTCCATGGAGGATCTTTGGTTTGATGATCGAAGTTATGGCTCGAACGAGCATAAGAGAATCTGATCGAAGCCAGATTTGGGAGTAGCCAAGATGAATGGCGTGTTGAAGAGCAGATCGGATCCCTAAGACTTCAGCCAAGAGAGCCGACTACATTTTCAATTTGGGTTTATTTATATGGGCTTTGTTCAGTCTCATTTAATGTTGATTCTTTATTACATTAACTTGTGGGCTTTTCATTTGAAACAGAAACTGGATCTGAGAAGATCTGTAAAAGTAAAACACACTATTTTATAATCTCCTACATTTAATAGAACGATTTTAATATTAGGAAAAAACAAATGCAGGATTTAAAGTGGTAATAAAAGGTGAATAAATTATAAATATATAAACAAATCTCATTTTCATTTAGTACTTTTTTAAATATTTAGTTTCATGTTGATGTGCATTTTTTCTGTGTTAGTGTAAGATTATCATTGTGTGATGTTGGGTTTGAATACAAATGTGTCCTGCAAATATATGTTTGTTCATATGTATGTCCATTATATAATTATTCACTCCTTCTATTCCTTAATAAAACAAACGAAAACAAAAATGACTGCAATCCCAAGTCAATTAAATTAAGTCTCCATTCAACATAACCTACTTTTTGTAAAGTTCTACAAGAAAAATGATGGGGTTGCAGCCGAGGATGAAGCTTCCTGAGAAGATTGATCTCTTTGCTGTGAAATTTCAAGTGTGACCTCATCAATTTTGATGTAGAGACATATTGATATAGATCACTACTTTCCTTGAAGATGCTTCTGTTCTTCCTTTGCCTTTTTCCTTCTTTGAATAGGATGCCCAAAGAGCATTCAACCTTGACCGGTGAAATTATTTTCCACAAAGTCTCTCTCAGTCCCCCGACGGAGTCAACGTTTTATGTCGCTTTGCTCAATTACACAAAAAGCGTAACTGCTCCACAACTCTATGTACCAACCTCACTGATCCTTTCTCCACTACCACACAAATGGATTTATCTATTTTCCTTAACATCGTTGCTGCTGCAATAGGCTTCTTCTTCATTTTACGAAAACTCAGATCCCATCAAGAAAACAAAGAATTCGATTTGTCTTCTTTAACTATTTTGTCAGTTAATCCTCGATCTTTCTATTCGTCTTCTTTGTCTCCATCATCACCACCATCTTCTTTATCTATTTCACCAGTTCCTCGATCTTCTTCCTCTCAAGTCTGGATACACGATGTCTTTCTGAGCTTCCGGGGGGAAGATGTCCGCAATAACTTTCTTAGTCACATTCAGAAGGAGTTTAAAAGAAAGGGAATCACATATTTCAACGATAATGGGATCAAGAGAGGAGAATCCATCGCTCCCGAACTCATACGGGGGATTAGAGGATCTAAGATTGTGATCGTCTTGCTCTCAAGGAACTATGGTTCTTCAAAGTGGTGTCTTGAGGAGTTGGTGGAGATCATGAAGTGCAGGGAAGAGCTGAAGCAAACCGTGATGGCTATTTTCTGTAAAGTAGATCCATCTGATGTAAAGAAGCTGACCGGAGACTTTGGCAAGGTTTTCAGAAAAACGTGTGAGGGTCAAACTAAGGAGGACATTTGGAGATGGAAACAAGCTTTGGAGAAGGTGGCCACAATAGCTGGTTACCATTCAAGCAACTGGTTTTGTCTTCATGCTTTTTACTTGCTATCTTTTACATACATCCAAAATATAATATGTACTGAGAAATACAAAATTCAAAGAATAAAAAAACAGTTTCGATATAACATGATTTAAGAAATGGTTTCAAAAACATCACAGAGTTTAGGTTTACAGTGATCTCCTTCTAAAATTATAGAAGCGTAAGAAGTTATTGCATTTTAAAAAACTTAGGGTCTCGGTGATAATTTAAGAAAACAAAATGTGAAATGTTTTTAGGTAACAAAATGCGAAAGTTTGTTAGTTCGTTTTTTTTTTGAAAGTTTGTTATATATGTACAAATAATTTGCTTAATTTTTATACAACTTTAAATTAAAAAAAAAAACCTTGATCATTTATTTGTCAATTTTGTTTTTGATTATGTATTGTAAATTTTCAAATGATGTATTCATCTTTGTGTATTATCTTTTCTCTTGTTAGGGATGATGAAGCATCAATGGTCGAAGAAATCGCCACTGATGTTTCGAATGACCTAATTGATTTTGTGATATCAAGTGATTTCGAAGGTTTTGCTGGGATGGAAGCTCATATGAAAAAGATGGAGCCGTTCTTACTCTTAGGCTCCAATGAAGTGAGGATAATAGGGATTTGGGGTCCTTCTGGAATCGGTAAGAGCACCATCGCCAGAGTTCTATTTAGCCAGCACTCTCATGAGTTCCAGCTTAGTGTCTTCATGGAGAATATCAAAAGACGTTGTCCAAGACCTTGTTCCGATGAATATAGCGCGAAACTGAAATTACAGGAAGAGTTCTTATCTAAAATAATCAACCAGGAGGATGTCAAGATTCATCATTTAGGAGTTGCGCCAGACAGGTTAAAAGACAAGAGAGTGCTTGTGGTTCTCGATGATGTAGACCATTTGATGCAACTAGATGCTATGGCGAAAGACCATAGCTGGTTTGGTCCCGGAAGTCGGATTATTGTCACAACACAAGATAAGAAAATCTTGACTGCACATGGGATCAACCATATTTACAAGGTTGAGTATCCAGGTTTCAGTGAGGCTTTTGAAATCTTCTGCATGTATGCTTTTGGTCAAAAGTCCCCATACGATGGCTTCGAGAAACTTGCTTGGGAAGTTAAAGAATTTGCCGGTGATCTCCCTCTGGGACTAAAGGTAATGGGATCTTATTTCAAAGGAATGCTCAAGCATGAGTGGGAAGAGGAACTACCAAGGTTAAGTGCTAGACTTGATGGAGAAATAGAAAGTAGTTTAAAGCTACGTTATGATGCCTTATCTGTTGATACTCAAGATTTATTTCTTCATTTAGCTTGCTTTTTCAACAATGAGCGGATTGAGAAAGTGGAAGAGTATCTTGCAAGGAATATTGTCGGTGTGAAAGGTCAGCTCCGTGTCTTAGCTGAGAAATCTTTCATATCCGTTGTTGGGGGATGTATAAAGATCCATGATTTGCTTGCACGTTTGGGTAGAGAAATTGTTCGTAAACAATGCATTCACGAACCTGGGCAGCGTCAGTTTTTGGTTGATGTTGGAGATATATGCCAAGTGTTAAACTATATAATCTAATCTCCTTGATACATTTACATAAGTTAGTTATTTATGTTATTACACAAAGAGTTATAACTCTTCATGTTGTGTCCTTTAGTATAAAGAGTTGTGTCTCTTATACTTGTATTGATTCGATCTCTATATAAAGATCAATCATCTGTTGTAAACATTTATTACCGAATCTCAATAATATAAAAGTATTTTCAGAAAAGTTTATAAGCCTGAAACGTCTATCTTATTCTTTCTCTCGAACTCGTGTGTAACACACTGTGATCGTTGTGTAACACAAGCGGTTGGTAAAAGATTAACACCAAGTACTACAAAATGATACACTAGTAAGTTTTTCCTATTAGTCATTCAATGCGTTTCTCCCTACAAAATTTTATAGGAAAATAATTGGGTTCTTTTGCAGGGTAGTCGAAGTGTTATAGGCATAGATTTGAAGCTTTTAGAGTTGGAGACGGAGTTGAAAATAAGTGACAGGGCCTTTGAAAGAATGTCCAATGTTCAATTCTTAAGACTTTTGCATTCTGATTCTGATTCAGATTCTGGTTCTGGTTCTGATTCTGGACGTCCCAAGCAGACATGTCATCACATCATAGATCTAATGACATGTCTGCCTCCAAATCTTAAACTTTTGCATTGGGATTTTTTTCCGATGACATGTCTGCCTTCTAATTTTATTTCGGAGTTCCTGGTGGAAATAGCCTTGCGTAAAAGCAACTACCTTGAGAAATTGTGGGAAGGAAATAAAGTAAGTAAACATATTTCTATATCTAAGATACTTTGTGCTACTTCAGTATTATTCAAATCAATAACTTGTCCGCTTGTACTTTAGTTGAGCAGAAAAAAATGATCTAATTGGACTGTCTTCTTTTTATTGATGTTTTTCTTTTCTGTACAGACGATTAGAAATCTCAAATGGATGTATTTGTCTGATTCCAAAAATCTAAAGGAGCTTCCTAATCTCTCAACTGCCACTAGTCTCCAAGAACTGAATCTTCATGGTTGCTCAAATCTAGCGGAGCTCCCTTTTTCTATTGGAAATGTTATCAGTCTCCGAAGATTAAATCTTAGTCATTGTTCAAGTCTAGTGGGGTTTCCTTCTTCTATCTGGAATCTTGTTGATCTTGGAAAATTGGATTTTAGTCATTGCTCAAGTCTAGTGAGACTTCCATCTTCATCTGGGAATGCTATAATTAAACTCAAAGTATTGGATCTTAGTGGATGTACAAGCCTGATGGAACTCCCCTCTTCTATGGAAAATGCCACTGATCTCGAGGAACTGAATCTCACGGGATGCTTACATCTAGCTAAGCTCCCATCCTCTATTGGTAATCTCAAGAAATTGTATCTCAAAGATTGCTCAAGTTTGGTGGAGCTTCCATCTTCTGTTAGAAATTCCATTAATCTTAAGGATTTTACTTTTAATGGTTGCTCAAATCTCGTGGAGCTCCCTTTCTATCTTGGTAATGCCACTGATCTCAAAAAAATTGATTTGAGTGGATGCTCAAGTCTACGGGAGCTTCCCTCTTCTATTGGAAATATGACTAATCTCATGCATTTGTATCTGGATGAATGCTCAAGTCTACTGGAGCTCCCCTCTTCTATTGGAAGTATGACTAGTCTCTTGTATTTGTATCTCAATGAATGCTCAAGTCTTGTGGAGCTCCCGTCTTCTATTGGAAATATAAATAATCTCATGAAGTTACATCTTAATGGATGCTCAAGCCTTGTGGAACTCCCATCTTCTATTGGAAATATGAATAATCTCGGGAACTTGGATCTTAATGGATGCGCAAGTCTTGTGGAACTCCCATCTTCTATTGGAAATATAAATCATCTCAGGAAGTTGTCTCTTAATGGATGCTCAAGTCTAGTGGAGGTCCCATCTTCTATTGGACATATGAAGCATCTCAGGAAGTTGTATCTCGAAAGATGCTCAAAGCTAACGGCCCTTCCGATCAACATCAACATGAAATCTCTTGGTAAACTTATTCTCACTGACAGCTCCTCATTGAAATGCGTTCCGGAGATTTCCACAAACATCAGCGTTCTAAAGCTCACTGGAACTTCAATAGAAGAATTACCTCGATCAATAATGTCATGGCCTCGTCTTCGTGAGTTACACTTGAGCGACACAAGAATACAAGAAATTGCTCCATGGGTCAAGGAAAGGTCTAGTCTACGTGAACTTGTAATCAAGGGATGCACGAAGCTGGTTTCTCTTCCGCAGCTTCCGGACTCCTTAAAGTTTCTAGTCGCAGACAATTGTGGGTCCCTCGAGAGACTAGATTGCTCTTTTTACAAGACAAAGTTTCATGGGCTCAGCTTTGTTAACTGCTTTGGACTGAATCAAGAAGCAAGAGAGATTATCATCAACACATGGACAAGAGACTTCGCAATTTTTCCAGGAGAAACAATGCCTACATATTTCATTTACCGAGCCACCAGGAGTTCCCTGTCAATGACGTGGAATGGATTAGATACACAGTACTTTCCTACGTCCTTGAGATTTAAAGCTTGCCTCTTGCTGGTTTATAAGGGTGACGTAGATGCTGGTGATTGGTGCTGGCCTGATATATCTTATTGCATCAAAGACAAACTGAATAGTGTTAAATCTGGTTACGCAGCTTATGCTGATTTATGGCACCGCTCTTCTCCAACTTCAAAGGAGCATCTACTGGTATTCAAAATTGAAGAAAAAGTGGGCTCCCCCGAATTAGCCTTTGAGTTCAGATCGCATGACAAAAATTGGGAGATTGAGGAATGCGGGCTACGTCCTCTGGAGAGTTGGAAACAATTGCTTTGGAATCCTTGGCTCCCTCATGTTCATGGAAGCTGAGATAAAAACAAATCACATCTATATATATAAAGAAATGTTCGCCTCTCTCCCGTGAAGCCACCTCATCAATTCGTGCGTTCTGGGAGTGACACGTGTCCCATTTTATATTTAGGGCCAAAATAAATGAATGCAGTTAAGGGTAATTGAACCCAGCTCCTCTAGCACTGGTAATTTCTCTTAGAACCACTAGGCTAAAGTCACTTTTTATAAATATATGGCCGCGAAAATACTTATTATCGTGTCAGCTGGAAGCCCATGCTTCTTCTGCTTGTGGCCAGGGCCGACACTGAACTGACGTCAAGATGAAGATCGTGAAGTTAAAAACTTTGCTCCAAACAGTTTTGCAATGTTTCCAACCTTTGTAACTTGATGCATATAATATATATCAAAATACATTTGTTGTACACGCTTTTATTAGTTTTGCTTTTAAAAGAAGGTATTTACAGTTATAAATGTTTTGTGCCAGTGAAATAATGGTTGAAAAATCTCTATACATATGTCATTTTAAAATAACACCTAACTTCTATATATAGTCAATACATATGTCCATGTTATATTCTAGACTAAATATTTTCTCTTTTAAAAATATAAAAAACAATTTTTTAAGTCTACAAGCAAATGTTGTAGAGTAAGTATGCATTATACAAAATAATATATATTTAAAATTCATACACAAAAACATAAAAGTTGTTATAGGCCTCTTTCTGACACATGCACACTCCACTATGAATAAAAATTAAAAAAAAAACAGTATTGTCATAAAACTTTATCACAAATCCACATTTGTACATCTATAGTTATGAGTTGGACAATTAGTTAATTTGATACAATACCAAAGCAAGAATAATCGAAAAACAACTATACCACCGCATACTAATAAGTAACACATAACATATAACCAAATTCTTGAATCTTAAAACAAATTTCAACTCGAGCATTTAGTGAATATCAAATTAACTAATATCCCGCCCGTAGGGCGGGCCGACCCTAGTTTTCATTAATAAACTTGTAAAAAGAA

>.::GWHANRE00000003:26372236-26381268(-)
TCCTATATATTCGTATTGTTTTTTTTTTTGTAATCATTGATTTATCTAGTCATCTTCTCTTTTGAACTAAGGCTTACTTTCTCTAATTATCTTGAAAAGGGTTCATGCAATAATCTGAAAATGCAAAAAAATAAAGTTAGCATATATATAGCCAAAAACTTCCCTTAAAGTATCTCAATACACTGGATTTGTAATCTGACTGGCTTAGTTTCACGCTGAAGTTTGATTTTAGGATTAGAAAACGATTGAATAAGATTGTTTAGCTGATAATTCATTTGTAATTATGCGTCCCTCGACTCCTCTATATCATTTCTTAAAATTTGAAAGAAACAAAAAAGACACAGCGACATCAGACATGCCTATAATAATATTTTGAAAATGACTACCTTATCGTCTTATTTATGTGGACAAATATTGTTTTTTTTTTGTGTGTATTTTGGTGTAGTGCAAAATTTCATTAACTCAACCCATCCAAAAATGCTTAGTGAACTCAAAACCTTGCAACGGATACAACTAGATTATTATTTTATAAAATAAAATGACTGATATTATTCTATTATATAGTTTGACAAAAGTAATATTTAGATTGAATAGAATGGAACTATCACTACCTTCATTTTATGAAAAATAAACAAAATTTAAAGAGAAATATTTCACAAAAATTTTGATGAAAAAAAATGAAATAAACTTATTATATTTTGTCTATATTTCCTATTTTCTTTGTTCTATCAATTCTCTCTTGTGTTTACCATCTATATCCAACATGCATTCATATATTTTCATCAAGCCATCAACATCTTAGCTGAATCGAAAATTTGATTACATAGGACAAAAAAATATCAATCAAGAGGCGATAAAGTAAAACGCATAGAACTTTAACGAACGACACAATTTGACGTGTGATCGTGTAGAAGCTAAGAGTCACTAGTGATTTTAGCTTTGATTGATTCTTTGTTAGTAGTAATGTTTTTTTTTACATGTAAGCTTGAGTGGAAACGTTGGGATATACCATATTTGTATCTAACATATGGGATGAATGCTATACTATTTCAGTTTAAATAGCCTTCTTTATTAAAAGGCCTCTATTCTTTGTGATTCGTTATGGGTCCAATTTATCAGTTTTACGATAATAATCTTAATGCATTTGAACTTGGTCATGTCTGACTTTTCAAACAGGGTGACTGATTAAAATAGGGAGTATTGGAGATTCAACGTCTTTCCTTTGCAATTTTATTCATGGAGTCTTCGTCTTCGTCTCCTTCTCGAAATTGGAGATTCAACGTCTTCCCGAGCTTCTGCGGTGAAGATCTCCGCAAAAACTTCCTCAGCCATTTCCTGAAGGAGTTGCAAAGGAAAGGAATCACAACTTTCATCGATCATGAGATCAAGAGGAGCAAAGCTATCGGCCCTGAGCTCGTGGCAGCGATCAGAGGATCAAGGATGGCAGTCATCTTGCTCTCGAAGAACTATGCATCTTCGACGTGGTGTTTGAACGAACTGCTCGAAATCATGAGCTGTAAAGAAGCGATCGGCCAAACAGTGATGCCGGTTTTCTACGAAGTCGATCCATCTGACGTCAGAAAGCAGGCCGGGGATTTTGGAAACATCTTTGAAGAAACTTGTTTGGGGAAGTCGGAAGAAGTGAGGCAGAGATGGTCACGGGCTCTGACGGACCTCGCGAATCTAGCCGGAGTGGATTCTCGCCTCTGGTTAGTCATTCTTTATTTTCATTTTATATACATAAATATTTTTTTACATCATTTAAGGTATATATATTTATTTAACAAATTAATATATGCATTAAAAACATATTAAATATTATTTTTGTATTAAAATTATATTTAGTTTTGACCCACCGACCTTGAAAACTAAGTTGTCTATTAGCAATATTTTTATATTTATTTATTTCAGATAATATATTATTATATATACAAAATTTTAAGATATGTCGATTTTTATACATGTATTATATAGTTTTTGAATGTTAAGTCGTTTTATCATCGTATTATATTTTTAGCATAAATATTTTATACTTATAAAAACTGTTTTTACAATTTCATCAATTTAATATAATGTTATCATATTTAGTTCAATATAATAATTTCATTTAATATGAACTATTATTATTATAAAATGATAAAAAGTTAATTTTTATCTTATAAATGATTACTATATATATATATATTAATGCATAATAATATTTTGTTGCTAATTACGAAATTAGTTGAAATATTTACATAAAATTTTGAAAATTATGATAATGCTATAATATTTTCAAAAGATTTGTTAAAAAAAAATTATACATATATATATATATTTTATATTTATATTTAAAAAAAGATATCTTGCATAAATGATTTGTATTATTAACTTTGATGAAATACATGTTAATTTATATACGTGTATTATATAGTTTTCTAATATTAACACATGTTACCTACATATTACCTTTCGAATATAAATACTTACAAAAAATAAAATATATAAATTTGACAATTTAAAATAATTTAATCATATTTTGCACAATATAATAATTAATAATTTCTCTTAAAATGATTGATTATGATTATATAATTGATAAAATGGTAGAATTTATATTTTTAATATTATAAAATATATAAATGTATAATATTATTTTATAACTAATTTCAAAATTAATGAAAATATTTACATATACTTTTTGAAAATTAAGATCTTGTTAAAATCTTTTAAACAGACTTGTTAGAACTTTTAAAATATATATTTATATTTAAAACAAAAAGATATCAAAAAAAATTGTGATTAACGTAGTTCAAAAATTATATATATTATTAGTCCTAATAAAATATACTAGATTTTGATCCGCGCTTGGAAAGCACGGGGTTTTTGGATTATATTATAATACAAAGTCTTATTATATTGAAAATATAATTTTTAACAGTTATATAATCTATAAATTAGTTTATTTGATATTTTATATGTACACTTTTATGTAAATTTCTTTTACGCATGAGAATTATATCCGGATCAAAAAAATAAACCGAACCGATCCGGAAATATAGGTTTAGTTCAGTTCCAGAGAAGATAACCTATCTGGGGTTTTTTTGGATCCGTATGTCTTTGTTTGAGTCCGGGTCCTACCCTAGACCCGATCATAAATATGTTGTGTTTATTAGGTATATTTGGATATTTCGAATATGTTTCCAGCATTATGGATATTTTTTTTAGATTTTTGGTTTACGATTATAGTTTTTGATTTCATGTAAATTTTCAAAGTAAAATTTTTTTTGGGTATTTGGATAAAATTTTGGGTATTTTCAGTTCAATGACAGATTTTGAATAAGATTTTGAATTTTTAGGTATTTGAATTTTTTTGGCTATTTGTTTGGAGTTTCAAGTACTTTTCGTGTTTCAGATATTTTCAGATTTTTTAGATATTTCAAATTTTTTTAGGATCCTAAATACCCGAACAGATGTAGACCTATTACGTCCATATCGGGTCCAACAACCTTTTGATATAGATTTTTAATGTTATTGTATAAAAACATGGTTGATGAAATATTTTTAGAAAACTCATTTTTAAATATGAAAATATCTATCAAACTATAGACGGTTGAAAGTTTAGTATATAATATGAGATTTTAGTATGAAATTTTATATATGATATGATTACATTATTATAAAGGAAAGATGAAGTTAGAATGTACACATATATGTCGTGTAACTTCTCTTGTTTTAAATCATATATTATATGATAAAATTGATAATATAAAACATTAGTTTCAATGCTTTTATGATTAAAAGTCAAAATGGTAAATATAGTAATAGTAATGATTAAGATGTAGGAGTAATATTTGAATAAATAAAAGAATTGAATAAATTATTGTTAGAGAAATACATGGTAACATATTGTTAGTCTAAGTTTAAAATAGGACCAAAAAATAATGAGTTAAATGAAAGGGTCCAAACAACTTTATAAGTAGATTTTTTAAGACTCCTTCCCTTTTAATAGTATTGATTTAATAAAAAATTAAAGGATGGTCCAAAATATAAAACAATACATGAAAGATTTCATTATTTCTATTTTAATGGATAATATAGACTATAATTAGAAATTTTAAGAAAATAGTATACATATTTTTTTTTTAATAAAATCTCAACTAATATTAATTTATAATAATATTAGAGTACTAATCACAAAATTAGTCAATGATTCATTTTATAATAATATTTAAAATATCTAATAAGATTTTTTAGATTTTTTTCTCAACATATTTTTATAATTAAAAAATAAGACAATTTTATAGGTGAGTTATTATATATGTCAATTACTTAAGATGTGATATCTTAATGATGCATAATGTTAATTAGAATTAAATGAAATATAATTTTCTAGGAAAAATCCATTTTAAAAAAATCACACATTAAGAGAAGTTGTGACTTTTGTTTTAATATAATAGATAAGAGCTTACTGGCAAAAACTAGTAATTGTTTAACTGACACCACAACATATAATATTAGTTTTGTTCTGAATATCAGCTATTCCAACTTTGAGATTTTTTTTTTTTAGGAATGAGTAGGTTTGAGCTTTCGGGTTCGGGTTAGGATCAGGTTTTCGAATTTAGCCTTAGGTCTCATTCGAATTTTCTATATTTGTTCGAGTTATGTTCGGTTAATAATATTTTGAGTTCGATTCAAACACTAAAATCAGTAGGTTTGGGTGTTCGGTTTCGGATTGAATTTTCATGTTTAGCCTTCTAAATCTCATTCGGGTTTTTATATATGTTCATGTCATGTTCGGTTAATAATATTTTGGGTTTGGATATATTTGATAGCTCTATTTACTATCTATTTTGGATCTGAATTTATTTGGGGTTCAGTTAATAATATTCTGAGTTTGGGTATTAAAAGAGTTTATGTAGATGATATGACTATATGTGAATGCGGGGTTGTTTATCTTTCACCTTAGGAACAATGAAGCTGATATGATTGAGAAACTTGCGTTGGATATCTCTAGTGCATTAAACGTTACACCTTCAAGGGACTTTGATGATCTCGTTGGAATAGAAGCTCATATCAAAAATCTGAAGCCATTGTTATCTCTAGAGTCTAGTGAAGTGAGGATTGTAGGTGTTTGGGGTCCTGCGGGAATTGGGAAGACAACCATTGCAAGAGCTCTATACACTCGACTGTCTCCTATTTTCCAGCATAGTGCATTCATGGGGAACATTAAGGAAACATATAGGAGAATCAGCCTCGATGATTACGGTTCGAAGTTGCATCTGCAAGAAGAGTTTTTGTCTAAGCTTATCAACCATAAAGATGTGAAGATACCTCACTCAGGTGTGGTAAGAGAAAGGTTGAAGGACAAGAGAGTCTTTGTTGTTCTTGATGATGTTGATGAACTGGAGCAACTCATTGCCTTGGCAAAGGAGCCTCGATGGTTTGGTTCTGGAAGTAGGATTGTAGTGACCACACAAGATAGACAGCTTCTGAAAGCACATGGTATCGACCTTGTATACAAGGTGGAACTTCCGTCTAGACTCGAAGCTCTTGAGATCTTCTGTCAATCTGCTTTTGGACAAAAGCATCCTCCTTGTGTCGGTATCAGGGAGCTCGCGCTACAAGTGACTCATCTTGCTGGATATCTTCCTTTGGGTTTAACCGTTTTGGGCTCCTACTTGCGAGGGTTTTCTAAAGAAGAGTGGGAATATGCAATACCAAGACTTAACACAAGTCTTGATGGTAAAATTGAGAAGACTTTGAGATTCAGCTATGATGCCTTGCATAGTAAAGATAAATCCATATTTCTTCACATTGCTTGTTTGTTCAATGGTAAGAACGTCGAGGATGTGAAGATGTTGCTTGAGAATAGTAACTTGGACGTTGACCACGGACTTAAAGCCTTGGCTGATAAATCTCTTATAGATACTCATTGGGGACGCATACATATGCACTCTCTGTTACAAAAAATGGGTAGAGAGATCGTCTGTCAACAGTCTGTTCACGAGCCTGGAAAACGTCAGTTCTTGGTTGATGCTGAGGAGATTAGGGATGTACTTGCCTGCAAATCCGTAAGCACTTCTACACTCTTATCTTTACATCTAACGATATAGTCTCTCACTCTGTGGAGTTTTTTTTTCAGGGTACAGCAACTGTCTTAGGCATATCATTCGATGCATCGAAAATCAATGGAGAGTTATCCATAAGTAAGAAAGCCTTTAAAGGAATGCATAATCTTCAGTTCTTGGAGATATACAAGACATGGAATGCTAAATCCAGACTAAATCTGCCACAGGGTCTAAACTATTTACCCCACAAACTTAGATTGCTACACTGGGACTCGTTTCCTATGAGATCTTTGCCTTCCAAGTTCTCTGCAGAGTTCCTTGTGGAACTCAGAATGATATTTAGCAAGCTTGAGAAACTCTGGGAAGGAATCATAGTAAGTCCTCCAGAAATATTTTCTTACACAAGTTCTCATTATATACTGAACTGACATGTGGCCTTATCTGTTGCTTGTTATGGTATGAGTTCAGCCACTTAGGAGTCTCAAAGTGATGGATGTGAGTTACTCCAGAAAGCTCAAAGAGATTCCTAATCTCTCAAATGCCACAAACCTTAAGAAATTTTCAGCAGATGGTTGTGAAAGCCTCAGTGCATTCCCACATGTCCCTGACTGCATCGAGGAGCTTGAACTAAGCTACACAGGAATAACAGAAGTTCCTCCATGGATCAAGAATCTCTGTGGGCTGCAGAGAGTCTGTATGAGGCAATGCTCGAAACTAACCAATATCTCTATGAACGTTTCAAAGCTCGAGAACCTTGAAGAAGTGGATTTCTCAGGCAGTGTGGATGGTATACTGTTTACTGCAATAGTTAGTTGGCTCTCTGGTGTCAAGAAAAGGCTGACGATAAAGGCTAATAATATTGAAGAAATGTTACCAAAATGTCTACCGAGAAAGGCATATACTTCTCCAGTTTCACTGGATTTGAGTGGTAACGAAGATATCAAAACTATTCCAGACTGCATCAAACATTTTTCTCAGCTTCACAAGCTTGACATCAGAGAATGCAGAAAGCTTACATCACTTCCACAGCTTCCAGAATCGCTTTCAGAGCTAAATGCACAAGAGTGTGAGTCTCTTGAGAGAATACATGGTTCGTTTCACAATCCAGACATCTGTCTCAATTTTGCAAACTGCTTGAAACTCAACAGAGAAGCAAGAGAGCTCATATGTGCATCACCTAGCAGATACACCATCTTACCTGGTGAAGAACAGCCTGGAATGTTTAAAGACCAAACTTCAGGAGATCTGTTAAAGGTTGTGCATATGATTCAGAGACCCTTTCCTCGATTCCTGAGATATAAGGCTTGCATTAGGCTTCTTGCTCGGTCAGCTGTCTATGACGATGACTCTGGTGGTATTGCTCGTGTAGCTTGTTGCATCAGGCGCATATGCGATGGCAGTGTTGTGAGAGATGAATCGAGAGAATCACACATACCTGTACTTGTGAAAGATCATCTCTTTACATTTGGAGGTTCTTTGATCCTAAATGAAGGCAATGAACCTGAAGTAGATGCAACATTCAGCGAGCTTATGTTCGAGTTCAAGGCCAACATTAAAATGGAGATTAAAGGATGTCAATTTACAGTTCTTGGGGGCAAAAGGGCCTATGCTACATATTCTAGATGGAATGAAGAAGTTTCTAGGCTGCAAGATAAAAGGATAAAGCTATGAAACTGAGGAACACAGATAGGATCCTCAACATTGAAGATTGTTCTGGTTTTTTAATTTAATGGAGCCCTTATACAGACACATGATGATATTGTCAACGCCATGAAAGATAAAGCAGCATAAGAGCTTCTCGATGTGAGCTGTTATCAGTATGTATACCAACAGCTTCAGAAGAATCTTGTTGTTCAGGTTTGTACATGAAGCTTTCAAATGATATCAAATTGTTTTACAATTTATACTTATGAATTATAATCTATGGAATTATGGGTGGTGAGAAACACTCTGTTTCTACCTTCTCCTACTCTGTATTAAACTCTTATCAGTTAATATATGATGAGTTTGTTGTTCAAAAAAAAAAAGTCTATGGAAAATATGGGGTTTTTATGGAAATAAATCAAATAGCTAATAGTTTTAACTCTCATCTAATCGTGAAAGATAAAAAGAAAGATTCATATTCATATGGATTATAATGGTTATTTTAGTTGGAAATCTAAATGTGAAGGTAGAATTTAATTCGCTTACTCGTTGACCCATAATGTCACGCTTCCTAGACTCAAAAACTACTATGAATTGTGCAGCGCAATGTCGATCGAGTTGGTGTTTGACCAATGAGAGTTGTAGCCAATTAGCCATTTCAAATTTCCAAAATCTCTTTTTTCCCTCCCTCTTCATTGTTTCCATCGCCGTGTTCTCATCCAAAAAGAGAAAACATCTTTATTACAAATTTTATGTTCACAAATATTTTCTCAAACAGTAGTTGTTCCCGGCACAGCAAAACTTGGAAATACTAATCCTAGAATGCCATTGATAAATAACACAATTAATGTAAGTAATGGTTTATTGTGTACGCAACTAAACATAGACATCATACAAATTTTAGTTATACAAGTAATCGATGGAATCGTGGGATTGGCATTTCCTTTTTTTTTGCTGTGCCAGGAACAACTACAGTTTTGGAAAACATTGTGAACAAAAAAATTAATTAACAAAAATGTTTGCTCTGAATCATTACCATGAAGTTTGCATCTTCTTAAGTTAAAAGTGGAAAAAAGCGTAAGACACCAACGATATTTATAAATACAATTTGTATACTTTCTAGGTGTAATTGTGTACACAACCTTATACCATGAGACACTGAGACATACATACATTAATCGTGTTCTTTATTTTTACACGCACACATGACATAGTGTTTTTAAGTGTTCTTTACGTTTAGTTCAAGAAAAAGGTGTTCTTTAATCTTTACGTGTCTAACTTTTTAATGCGTTTCTGTTATACACGAAAATATCATGCATTAAACACACCTTATGTGTA

>.::GWHANRE00000003:27598557-27604296(+)
ACCGCTTTAGCCTCTGTTTAAGCCATCACTTAGGGTGTTTTTTTCTTGAAGCAAGACGCATTTTGGAAGGATGGAAATGGGTAATCAATCGAGGAGTCTCTTAGCTCTGTGGGTGAATTTGCTTTCAATGTTGTTAGTAATAATAACATTGAAGGAGAGGAGAGCGGACTTTCTCTTTACCACACAGTTTATGGCCCCAGAGCTACAGGCAACGTTCAATGAGCAAATGGGTATGCTTATTTCTGGGTTTGGAATGCAATCATAAAGCTATTTGCTTTGGTCTATACTTTATGTGGTCCGAGATGTATTGATTCTTATTTCATCTCGAGCTTGTCACGTTCCTTGTTTTGTTCTGTTCTGTTTTGATGTTAGGTAGAGGCAATACTTATCTATTACTGGGGATTTAGGGACTATCTAACATCATCTGTCGGTTCTAAGCTTGAATATTGGTTCTTTGCAGATTTATAGGAGAGCTTAATCAGTTTCTAAGACAATCCCTTGTTGATATTTGCCTCTAACAACTCTTAGAATGCGTGCACGCTCACTTGTAAGTAGTTCATTTCTTGTCTTTTTCTTAGTATGTGGGATTGGTGTCAAAGATGACTTTTGAAATACGTCTGAACCACGTTTAAAGCATAGAGTTAACCAAATTATAGTTATTATTTCTGAAAAGTGACAGCCAAATTATAAAGTTTCGATGAACCTACCCGAAGTCTTGCTAGAAGTTTTAAAATAAAACGGGGAAGAGTCTTCAAGTAAAGTTGTTGGAAACTTGAAATGTCAACTCTTTGATGACCAAATCAAGGCATCAACATCAAAGTCTAGTTATTTATTTGTGAAGACCATATAAAGTCAGCATACAATTTGTGACCCTTTCTATTTAAGAAGTCGTTGGTGCCTCATAGTGGTTTATCTTGAGGGTATTTGATCAGTGGTTCCTCACATTTTCTTACTATCATTCCTTCTTATTTTTTTAAATCTCTCTGTGAAACTCTTTGTCATGGATTGTCTGGGCTCAGCTTTGGGTTCTTTCTTGGCAGAGGCAGGGCGTGGTATATGCAGATCAACCTATACTCGAGCCATTTATACCATCCGGTTCAAGTCAAACATCAAAGCTTTAAATAAGGCGCTCAATGGCCTGGTTGATGTTCAAAACAAAGTGGAAAAAGACCTCAAAACCTTGGAGATCAAAGGGAAGTCCTTGAATGTGCAACTGAGGAGATGGCTCAGAGAAGTGGAAGAGATAGGCTCCGAAGCAAATTCAATTCAAGAAGGGCGTGCTTCATGTGCTCTGTCCTTGAGATGTAAGATGAGTAAAAAACTTATGGGAGTTCTTGATAAAGTCAAGAAGCTTCAGACGCAAGGCTTAGATCTTCTCGACATATTTTCTTTGGAAGGAAGATCTGTACTAGTTGAGAGAATCCTTGGACCCTCGATCACTGATCAAACAATAGCATCAGAGATGTTAGTCAAAGTTCTAAGCTGTTTGATGAGCGATGATGTTCAAAAGGTCGGTATTTGGGGAATAGGAGGTGTTGGTAAAACTACTTTAGTCCGAGAACTGAACAATAAGCTATGGAAAGAAGCTGATACACAGCCTTTTGGTATGGTGATATGGGTTACAGTCTCCAAAGAGTTTGATTCGGGAAGGGTCCAGAAGCAAATCGCTGAGAGATTGGATATGGAAATCAGATTAGGCGAAAGCGAGGAAAGACTGGCCAGACGGATATATGGAAAGCTTGAGAAAGTAAGTAGCTTTCTTCTCATTCTTGATGATGTTTGGAAATCCATTGATTTAGACAAGTTGGGGATTCCACAAACAGATGGACACAAGGATAGAAAGATTGTCTTGACTTCTAGATATTTAGAGGTTTGCCAGAGCATTAAAACGGATATTGACTTCAGAGTGAATTACTTATGTGAAGAAGAAGCTTGGGAAATGTTTTGTAAAAATGCTGGAGAAGTTACTAGATTAGATCGTGTTAGACCCATAGCAAAAGAGGTTTCTCGGGAATGTGGTGGATTGCCGTTGGCTATCGTCACGGTTGGAATGGCTATGCGAGGGAAAAAGAAGGTCAACCTGTGGAAACATGCCCTTGAAGAACTCAAGTGTTCGGTGCCTTATGTCAAGAGTATTGAAGAAAAGGTCTACCAGCCGTTGAAATGGAGCTACAACTTGCTCGAGCCAAAGATGAAATCTTGCTTCCTCTTCTGTGCCTTATTTCCAGAGGATTACTCAATAGAAGTGTCTGAGCTTGTGAGGTACTGGATTGCCGAAGGGTTCATTGATGAAACACAAAACTATAGCTACTTAATGAATCAAGGAATCACCTTGGTGGAGAATCTTAAAGACTCTTGCTTACTTGAAGAGGGTTCTCACGGTGACACAGTTAAGATGCATGATGTGGTTCGCGATTTTGCCATATGGGTCATGTCTTCCTCGCAAGATGATAGTCACTCTCTTGTCATGTCCGGTATAGGTTTGTGCGAGTTTCCACATGAGAAGTTCGTTCCTTCTATCCGAAGAGTTTCTTTGATGAACAATAAGCTTAAAAGGCTCTCAAATCAAGTGGTAGAGTGTGTTGAACTCTCAACTTTGCTGCTACAAGGAAACTTTCACTTGAAGGAATTGCCTGAGGGGTTCTTGATATCTTTTCCAGCACTTCGAATTTTGAATCTAAGTGGGACATGCATAAGGTCGTTGCCCAACTCCCTCAACAAGCTTCATGAGCTAAGATCTCTCATCTTGAGAGACTGCTACTACCTTGAAGAAGTTCCTTCCCTTGAAGGCCTTGCAAAAATTCAAATTCTGGATCTTTGCGCCACTCGAATAAGGGAAACTCCAAGAGGGTTGGAAACTTTGAACAGCTTGAGACTACTTGACCTTTCGCGTACACATCATCTCGAAAGCATTCCAGCAGGAATCATCGGACAGTTATCAAGTTTAGAGGTTCTAGACATGACCCTTAGTCATTTCCACTGGGGCGTCCAAGGACAAACTCAAGAGGGGCAAGCAACACTTGAAGAGATTGCGCGCCTCCAACGTTTGTCGGTCCTCTCAATCAGAGTCGTATGTGTTCCACCTCTCTCCCCTGATTACAATTCCTGGATAGAAAGGTTAAAGAAATTCCAGTTGTTTATCGGTCCAACAGCAAACTCTTTACCTTCTAGACATGACAAGCGGAGAGTGACTATTAGTAGTCTCAATGTTTCAGAAGCATTCATTGGATGGTTGCTAGAGAATACAACTTCTCTAGTGATGAACCATTGTTGGGGTCTCAATGAGATGCTGGAGAACTTGGTAATCGATAGCACGAGTAGCTTCAACCTGTTAAGATCTCTAACGGTAGAGGGTTTTGGTGGAAGTATAAGACCCGCTGGTGGATGTGTCGCACAGCTGGATCTTCTACCTAACCTTGAAGAACTTCATCTGCGTCGTGTAAATCTGGGAACCATTAGAGAGCTCGTTGGTCATCTGGGGTTGAGATTTGAGACACTGAAACATCTAGAAATCAGCAGGTGTAGCCAGCTCAAATGCCTTCTTTCATTTGGGAACTTCATCTGTTTCCTGCCGAACCTACAAGAGATACACGTTAGTTTCTGTGAAAGGCTTCAGGAGCTGTTTGACTATTTTCCAGGAGAAGTTCCAACCTCTGCTTCTGTGGTACCTGCTCTGCGTGTCATAAAGCTAAGGAATCTTCCGCGGTTGAGGAGATTATGTAGCCAAGAAGAGTCATGGGGATGTCTGGAACATGTGGAAGTGATAAGTTGCAATCTTCTGAGGAATCTACCCATAAGTGCAAATGACGCTCTTGGAGTCAAAGAAGTAAGAGGAGAAACACACTGGTGGAACAACTTAACTTGGGATGATAACACTACAAGAGAAACTCTTCAGCCACGTTTCATAGCAGCGGACGGGAATATACCTACTGGCTCTCTTGGAATGTCTTGCTATCAGAGCTCCAACACAATTGAAGAAGCTTTTCCAATTTCTAGCTTACCAGAATCTCAGGCTGAAGAGCTTCTGTAGCTACAATGTAATCATGGACTTACAGAGGTGTGGATAATACTTGGCCCACTTGCAAATATCTTGTCACCGGGGCTCCAGCTCAATCTAATAGAGAGAGAAGAGGTTTCTCCACTTTAGATAGAAGACCTAACGTCTGAGGAGCTTATGAAGGGACACTGTAATCCTCGAGTTGCAGAAAGTTTCAGGTTCAACAGGTGACCCTCACTTTGTCAAAAAGTTGTCAGGTTTGAGCAGTGAACCATGTTAGCCACTGTAGTTTAACCTGCTCGCATTTGCTAGGAGGCCTCAAAAGTGTCTGGTCTTCACAAAGGAGAATATTTAAGATGTAGTAGTCCGTTTTCTTACACTTTCATAAATTTCCTTTGTCAAAAAGATGCAGAAGGTTATGGTAAACGTGGGTTTGCTGCTCTGGTCGACATACTTTGCCGAAAATCAAGAGCCACGAGAAGTCTCAAAGGCTTGAGTCAAGAGCTTTCTTGTGCCAGGGACAGGTCAGTATTAAGCAACGTGCAGACCCAACATTACGGTCCAGTTGGTGGATTTAATCATCATTTATGCAGCTATATCGAGGTGGCAACTAACAAAGATGTAAATATATGTGTAACGGTTTTATAATTAGTGACAGGTTTGAAGGTGTTCTACCTCAAGAATTCTTGGATAATTGTTTCTCTTGTCTTGTGTGTATTTGATTGTTTATCACTCGATTCCGTGCAATGAAAGTAAACGTGAAATTTTATTTTCTGTATAAGTTCTATGAAAGTATGTTTGTTACTGTAAACGTCAAAAGAATGTCCATTTTTTTGCAAATAAAACGAAGAAACCTTGTCTTTTTCATTAACCAAAATAATCTTGTATACAGTAGTTGGGTCAGACTTCATAGTTCATCAGATTTAATAGTTTTTAGCTATCATATACATGTTTACTAAAAAATACATCATGAGTTCAACAGATATTGGAGAACTATGCCACAAAGAGGTAAAGAGTGCAAAGATATGTAGCTGTTGAACTTGATAAACTAACCAAAAGTGGGCAACTACCATAAAATGTCAACTTAATAAGTGTTACCTATCATGTAACCTTCTAAACATGTCATAACATCAGTTAAATCCGGTAATGTACACGCTTGAGATGTAAGCAACAAACTTCTTTTTTTTTTTTGGTAAAATTGTAGATAACAAACTTGTTAATCTAGTAGCCACTCATATGGTAGAATCATGTATTGTTGTACCCTCCTGTGATAATTTTACATGCTTTACCCCATGGAGGTTTGACGGGATCTAAAGTGTGGCAGGAACAATATGGTAAAAGAAATGAATGAGGAAGGTTTCTATTGCAGCTAATATGAACTTCCATTAGTTCATTGGCTCGCTTTGGCAGTATGCAATACAGCCTTCTAAAATAAACAACATGTTGGAACTACAAAAAGCTTTATTTTTGACTTTTTGTTCATCTCAATACTTGAGCTTGTGGTCCAAGGTAGGAAACCTAAAACTGATCGAAGCATCAATGGTTTGACGAATAATTTCATCAATACTATATTTGTACTCAAACCCCAAATCTTTTAACTTCTTTGAAGAAATCATAGGCTTCATCAAACTTTGTCTCTCTTCCAAATCATCATCTAGCCTATAAATCATAAATAATAATTTTGTGAGAAGTTTTATTCTAAACCAAAAGAACAGAGTCGATAAAAGCATTTGAAGAATGCA

>.::GWHANRE00000003:30508035-30512744(+)
ATAAATGTGTTGGCAAAAAAAAACTGTTTCAAGGAAAAGTTTTTTGTGTGTTTTCAATAACTTTTTATTTATTTAATAGTAGTAAATTGTAAAATTCAAGAAACTAGTTGAGCAAAACCTTTATTTATGAAGATATATAACAAAGATTTATAAAAATGTATTGATAACTATGTTAATTTTCAATAGTTATATCTTTAATCAATGCTCTTTATAGCTTTCAAGATAAGCATCAATCAATTCACAAATGTTTGATTACTTGTGTGATAAGGGAAAATATGTTTTATAGAACAGGATGTAAAACCTGTCTGTAACATATTTACCCAAAAAAAATTAATGAAAAAACTATCACTTTTAACTAATTGTCCGAGAGAGAGTAACATTTAATTACTTGGATAATACGAGGTAGCGTAGATCAAATAAAAATCTACCAGTCTCCAAGTGCTTGTTGCTTATAGGTATTAACTTCTGTTTTCCTCCTGAAGTTCCAGACCTATAACTATAATACAAGTCAAAAGTGCACATGCAATTGTTTTTGAGTAAGAAAAAACACATCAAATTCATATATTATTAAGATGAACTATCATCAATAGTGGTTGTCTCTTACAGGACAAGTATTTTCTGTGTACTAACCAAAGTGGAATACAATCCTTTAATACATAAAAAAAACTGATCCTGTCTGTTCAAACGAAGCTGTACTTGTGATTCACATTCACACGTCTTCTCTACTCCGTTGCCAACATGGCAGAAATAAATATCCAATTTTACTATATGCTAAAATTGCAAGCCAGTATTATTGCCAAAAAGTAGTGGTATGTGGACTTTAGTTGACTTGAAGTAAGAATGATCAAAGTCTTCATATGGAAAACGAGCGGTCTGAAATAAGCATAGTTAATGTCTTTCGTCGTATTGAAGCAAAGTTGTTATCTCCAATAATTCATCCTAAACCAGTTCATTCAGATTCCAACTCTACTGAAATAATTTTCTCTGTTCTTCTATCACTATGGGGAACTGTATGTCCTTCCAACCTTCTTGTGATGCGACGCTGGACCGTGCCATTAGAGTCTTATGTAGTAAAGGTTACATTGGAAACCTCAAGAAGAATCTCAGGGATCTGCAAAGGGAAACGGAAGATCTCAGAGCAATTCATGATGTGGTGAAGAACAAAGTAGCTAGAGAGAAGGTAAAACATCGACACATGCTTAAACCTGTCCAGGTATGGCTTACACGTGTTGAGAGCTTCAATACACGGGTTGATGATACTCTTAGTACTAGTCCTGCTCAGCTTCAAAAGCTGTGTCTATGTGGTATATGCTCAAAAAACGTTTGTTTGAGCTACAGCTATGGGAGAAGAGTATTCTTGTTGTTGGAAGAGGTTAAGAAACTAAAATCAGAGGGTAACTTTCAAGAACTTACTGAGTTGACTATGATATGTGAAGTGGTGGAGAGGCCTACTCGGACTACGGTTGGTCAAGAAGAAATGCTCGAAACGGCGTGGGAAAGACTAATGGAAGAGGACGTTGGAATCATGGGTCTGCATGGAATGGGTGGTGTAGGCAAAACTACCCTGTTTAAACAAATCCACAACAAGTTTGCAACGATGTCTGGTAAGTTCGATGTTGTGATCTGGATCGTGGTGTCTCAAGGTGCAAGTATCTCGAAGCTTCAAGAAGATATTGCACAGAAGCTACGTCTTTGCGACGACCAGTGGACACGGAAAGATGAAAGTGATAAGGCCGCGGAGATGCATAGAGTTTTAAAGGGGACACGGTTTGTTTTGATGCTTGATGACATATGGGAGAAAGTTGATTTAGAAGCCATCGGAGTTCCGGAACCGACTAGAGAAAATGGATGCAAAGTAGCATTCACCACGCGTTCTAAGGAAGTATGTGGGAGGATGGGGGATCGTGAACCGATGCAAGTCAAGTGTTTGGAAAGAGATCAAGCATGGGAGTTGTTTAGAATCAAGGTTGGAGAGAGTACGTTAAGTAGAGATCCCAACATTGTCGAGCTTGCAAGGAAGGTCGCTGAAAAATGCCATGGTCTGCCTTTAGCGCTCAGTGTTATCGGTGAGACAATGTCGTACAAAACTACAGTACAAGAATGGGAGCATGCAAACTATGTTTTGACAAGATCCGCAGCAGAGTTTTCCGACATGGAAAATAAGATTCTTCCAGTTCTGAAGTACAGCTACGATAACTTGGCGGACGAACATATCAAATCTTGTTTTCTGTATTGTGCTCTCTTTCCGGAAGACTATGAGATAGTTAAAGAGAGTTTGATAGAATGCTGGATATGCGAGGGATTCGTCGGGGAGTACCAAGTCTTGAAAAGAGCGGTGAATAAAGGTTATGAGCTACTATGTACCCTTATCCGTGCAAATCTACTAACGGAGTTTGGTACAATAAAGGTTGGGATGCATGACGTGATTCGAGAAATGGCTCTATGGATTGCATCGGATTTGGGGAAACAGAAAGAGAGTTTTGTCGTGCAAGCTGGTGTCGGACTACATGATGTACCAAAAGTTAAGGATTGGAGAGCTGTGAGAAGGATGTCATTAATTGGTAATCATATTAAAGATATAACACAACCTATAAGCATGTGTTCTCAACTTACTACTCTGCTCCTACAGAAAAATGGTTTGGACTATCTATCAGGTGAATTCATCCAATCTATGCAAAAGCTAGTTGTTTTGGATCTATCTAGAAATGACATCATTGGTGGACTTCCAGAGCAGATATCAGAGCTGACCTCCTTGCAGTATCTTGACGTGTCCTATACAAATATACGTCAACTGCCAGCTAGTTTCCGAGGGTTAAAGAAGCTATCTCACCTGAATTTGACTGGTACAGAAAGACTTTGTAGTATCCGAGGGATATCAAAGCTGTCGAGTTTAACAAGTTTGAAACTACTTAATTCTAAAGTTCATGGAGATGTTAACTTAGTGAAGGAGCTGCAGCACTTGGAGCATCTACAAGTCCTAACCATTAGTATATCTACGGACGCAGGCTTGGAGGAACTGTTAGGCGATCAAAGGCTGGCGAAGTGCATCGATTCTCTGAGTATTCGTCGTCTCAATATTACCCTCGATGTTCAGCTAAGACCAATCTACTTATCGTTGCTGATGAGTATGGAGAATCTCCGTCACATCAATGTTACAAACATTGATGTCTCAGAGATTGATACCAATGAAAACTGGAGGAAAAGCAAGAGAAATTCGTCTGGTTTACACAATCCGACGGTTCCATATTTCTTCACCAACCTCTCCACCGTGGGGATAGTTGACTTGAATGGCATGACGGATCTCACTTGGCTGCTGTTTGCTCCGAATCTTGTCAAACTCCACGTTGGAAATTCAGAAGAGGTGAAAGAGATTATAAACAAAAAGAAAGCGAAAAAGGTTACAGGTACTTCACCACCTTTTCAGAAACTAGAAATGATATTGTTGGAAGGGTTGCCAAAGCTGGAGAGTATCTACTGGACTCATCTTCCCTTTCCATTTTTGAAGAAAATAGTGAAACTAGAGTGTCCCAAGCTGAGAAAGCTTCCATTAAATGCTACAAGCGTCTCACGAGTTGATGAGCTTTCGATAGTAATGAAGCCTGAAGAGGAAGCTCAGCTTGAATGGGAGGACGAAGATACCAAAAATCGTTTCTCGCCTTTAATCAGTCTGGTAACTATTTTCTCCTTACCCTCTCTCGCTCTATGTTAGCATGAGGTGTGCATCATTACATTACTAGGCTGATATGATCTCTTCAAATGATCAAACCAACAACAACTCTTTCTTCTGTCTTACTTTCACATTTGTTAAGCAAGAAATATATGGTAGAAGAAAAAAATATCAAAAAATTTGAGACGGATTATAATTTCTTTTCAGATTCTTGATATAATTTAGACATTATATATGAAAAAAGATTTTGCAGAAAATGTTTTTCTGAAAACATTTAGAATATGTATGTTGTTCCTTCAATTTCAGTGCGTTCCAACTAAATGTCACTAACTTTGTGTTCTGTTTTTCTTTTGGTTTTGGTTTTCATTAGGGTAGAGAGATGTAAAACACCTTTCAATCTGGCTCCACGCTTCTATCTCTGATGTTTTCTCTTCCAGTTTCTTAATGTGTTGTTGTTCATTTGGATTATTGATTGTATCATTGCTTGAAATATGTTATCATTCTCCTGTTGTTTAACGTAAGACATTAATGTATCACTTGAAAGAAGTTATTATTCTCCTGGTGTTTCAAAAAAGAAAAGTATACTTTTCAAACAGTTTATATGCTCTTAGGAAATAGGAGATCTTTCTAAGAGTGTGTGATGCCTGCCAAAGAGGCCAAAGACTTGATATTGACTTAACAGAAAATTATCATCAATAGCGTTGTTGTCTCTTACAGGACAAGTATTTTCTGTTTACTAACCAAAGTGGAAAGGATGAAAACAGAGAGCTCACACAATCCTTTAATACAAAAACAAACTGATCTCGTCTGTTCAAATGAAGCTACTGTACTTACGATCACATTCACACGTCGTCTCTACTCCGATGCTCCACGAGCAACTGTTCCAGCTCTTCCCTGCGTCTGTCTATCTCCTGCAACATCAAGAGTCAATGATTTAGAAGCCATTTGAGGAAAGTATTAATGATGATGCATATATAGACACTAAGATAAACTCAAACTATCACTACTTGCCTCAAGATCTTTGACAGCTTGTTCTTTTGAG

>.::GWHANRE00000003:40265339-40267876(-)
CCTTAAAAGGGTTTGTGTTATCGTTGCAGCTAGTCATGATTGAAGCCGTTCCTGCTCTGACTGGGGTGGTTCAGGACGGTAGTTCTTCTGGATCTGAAGATGAATCTGGAGAAGCTGACGGAGACATTCTGGACGATGACAAATCAGACAAAAAGAGCATTCACCCTGGGCATGCTCGTGACATAGACTCTGAGGGAAAGGTAATTTGTATGACTTAGTTTTGTATTGGTTCGGTTAAAATGTTTATTAATTTGAAACAATTAAAATTCATATTTGACAATTCCGCAGGCCGTCGTGCATTCTATTATTCCTGATGACAATAACATTGTCAACACAGCTGACGGCGTTGCTTGGTCAGACGACAAGGACGAGACCATAGTGGAAAATTTGGTTAACTTAGTTGAGGAGCGGTTTCCGTTCTCACAAACTTGCTTTCCTGGTGGTGTATCTATAGTGGAGGCATTTAGGATGCGTGACGAGGCAAAGGCGGAAGCTGTGAACCGAAAGAATAGCAAGCCGAAGGCGACATCTTCGACCATAATCCAAGAAGGTGTTGACCCTTAGTTTTTGACACTAAGAGAAATCTTATTTTTTGTTCTTCCCTAATAATTGATACTTGTATGTATTCATTGAGCTTGTGCAATTTTTAATTAAAAAGAATAGAACAAATTAGCTCAATATACTGAAAAGAGTGGGATACCATTGAATTGGGGAAAAATGGTAGTGATGGGGGAAAAAAATTGAAGGGAAATAGGATATGGAGTGCAAATAGGAGGGAAGTTGTCTGTAGGGAGTACAAATACTCAAAAGAATACTATAATTATTGTGCTATTCTTTGTTCATCTTTTGATCCCTTTCGATGGCCCCATCCACAATGCTAAATCATGTTGCTCTCTGACTTTTGGAGATATCGTATACTCTAATAATTATTACTCATTTGCTAACAGCTTCTCAGTTTTCTCTTTTTTTTCTTTGTGGAGTCTTTTTTTTTTCTGCAACGATGGGTGGTTGCCTCTCTGTATCTCTGCCATTTGATCAAGTTGTGAGTCAAGTCACGCAATGGTTATGTGTCAAAGAGGGCTATTCATAACCTCGAGGAGAATCTCACTGCTTTGGAGACAACTTTTGAAGAACTGAAGGCAATGCAAGATGATTTGTCAAGAAGGGTGGAGAGAGAGGAGGATAAAGGTCTAAGAACGCTTGCCCAAGTTCAGGTATGGCTTACTAGAGTTGAGACCATTTAAAGCCAAGTGATATTTAGTGTTAGAGCAACTGAACTTCAAAGGTTGTTCAAGATTGGAACCAGAAAGATGAAGACCAAAAGGCGTGTGACATACATAATGTCCTAAAGAGGAAGAAGTTTGTGTTGCTGTTGGATGACATATGGGCAAAAGTTAATCTAACGGAGATTGGAGTCCCGTATCCAAGTAAAGAAAATGGATGCAAACTAATTTTCACCACTCGTTCTCTGGAAGTGTGTGGGCGCATGGAGCTGATGTTGAGATGGCAGTTGAGTGTTTGCCCCCTCGTGATATGATGCATTGGAGTTGTTCAAAAAGAAAGTTGGAGACATCACGTTAGGAAGTCATGCAAACATACCAGAGCTTGCAAGCATAGTTGCTAAAAAATGTCAAGGCCTACCGCTAGCACTTGACGTCATTGGCGAAACCATGGCATACATATGTTAGAAAAGTAAACTTGATTTGGGTTAAGCATTATTGGGCTAATCATGTGTTGATCCAAAACTTTAACCAAAATTCTAAAATAATCTTCCACCTCCTTAAATTAAAAAATCAAGATATTGTTATAAAAAAATCTAGATAATTAGAATAAAATAATCTAGATATTATGTTAGAATAATCTAGATTTTTTTTTTTTTTGACGTCGAACGGCTATTCTATTACTCAGGCTTGAGGTGGTTTGGGTAACCAGACCGGAATAGAACAACCAATGAAAAATAACTCCCTATGGAAGGTCCTAGCAGTCTTAGCTAAATAATCCGAGAAATGATTGCGCACTCGTGGGACATGGGTGATACCTCCACTCTCTTCTCATTTTGGATCACAAAAAGTATCCAAGTTTGTAAGAATCATCTAAGTAATAAGAATCATCTTCTAAGTTATAAAAAGACTTTCTTCTTCACACAAAACACTTTCTCTTCAAACACCTAAAACACTTTCTCCATCTTTATAAAGTTTTTCATTCCAACAAAGTGGTATCAGAGCTACAAGTTCCTTTTGAAGATGGCAAATAGTGGTGTTCCCCTCCAAGTTCCATTGCTCACTAAGAGCAACTATGACAATTGGAGTCTTAGGATGATGGCTATCTTAGGAGCACATGATGTGTGGGAGATAGTTGAGAAAGGCTTCAATGAACCGGAGAAGGATGGTGGTCTATCTCAAACTCAAAAAGATGGTTTGAGAGATTCAAGGAAGAGAGACAAGAAGGCTCTCTGTCTAATCTATCAAGGATTAGATGAAGATACATTTGAGAAGGTTGCTGGTGCAAGGACGTCCAAAGAAGCATGGGAGAAGCTT

>.::GWHANRE00000003:40292537-40295074(-)
TGCCTTAAAAGGGTTTGTGTTATCGTTGCAGCTAGTCATGATTGAAGCCGTTCCTGCTCTGACTGGGGTGGTTCAGGACGGTAGTTCTTCTGGATCTGAAGATGAATCTGGAGAAGCTGACGGAGACATTCTGGACGATGACAAATCAGACAAAAAGAGCATTCACCCTGGGCATGCTCGTGACATAGACTCTGAGGGAAAGGTAATTTGTATGACTTAGTTTTGTATTGGTTCGGTTAAAATGTTTATTAATTTGAAACAATTAAAATTCATATTTGACAATTCCGCAGGCCGTCGTGCATTCTATTATTCCTGATGACAATAACATTGTCAACACAGCTGACGGCGTTGCTTGGTCAGACGACAAGGACGAGACCATAGTGGAAAATTTGGTTAACTTAGTTGAGGAGCGGTTTCCGTTCTCACAAACTTGCTTTCCTGGTGGTGTATCTATAGTGGAGGCATTTAGGATGCGTGACGAGGCAAAGGCGGAAGCTGTGAACCGAAAGAATAGCAAGCCGAAGGCGACATCTTCGACCATAATCCAAGAAGGTGTTGACCCTTAGTTTTTGACACTAAGAGAAATCTTATTTTTGTTCTTCCCTAATAATTGATACTTGTATGTATTCATTGAGCTTGTGCAATTTTTAATTAAAAAGAATAGAACAAATTAGCTCAATATACTGAAAAGAGTGGGATACCATTGAATTGGGGAAAAATGGTAGTGATGGGGGAAAAAAATTGAAGGGAAATAGGATATGGAGTGCAAATAGGAGGGAAGTTGTCTGTAGGGAGTACAAATACTCAAAAGAATACTATAATTATTGTGCTATTCTTTGTTCATCTTTTGATCCCTTTCGATGGCCCCATCCACAATGCTAAATCATGTTGCTCTCTGACTTTTGGAGATATCGTATACTCTAATAATTATTACTCATTTGCTAACAGCTTCTCAGTTTTCTCTTTTTTTTCTTTGTGGAGTCTTTTTTTTTCTGCAACGATGGGTGGTTGCCTCTCTGTATCTCTGCCATTTGATCAAGTTGTGAGTCAAGTCACGCAATGGTTATGTGTCAAAGAGGGCTATTCATAACCTCGAGGAGAATCTCACTGCTTTGGAGACAACTTTTGAAGAACTGAAGGCAATGCAAGATGATTTGTCAAGAAGGGTGGAGAGAGAGGAGGATAAAGGTCTAAGAACGCTTGCCCAAGTTCAGGTATGGCTTACTAGAGTTGAGACCATTTAAAGCCAAGTGATATTTAGTGTTAGAGCAACTGAACTTCAAAGGTTGTTCAAGATTGGAACCAGAAAGATGAAGACCAAAAGGCGTGTGACATACATAATGTCCTAAAGAGGAAGAAGTTTGTGTTGCTGTTGGATGACATATGGGCAAAAGTTAATCTAACGGAGATTGGAGTCCTGTATCCAAGTAAAGAAAATGGATGCAAACTAATTTTCACCACTCGTTCTCTGGAAGTGTGTGGGCGCATGGAGCTGATGTTGAGATGGCAGTTGAGTGTTTGCCCCCTCGTGATATGATGCATTGGAGTTGTTCAAAAAGAAAGTTGGAGACATCACGTTAGGAAGTCATGCAAACATACCAGAGCTTGCAAGCATAGTTGCTAAAAAATGTCAAGGCCTACCGCTAGCACTTGACGTCATTGGCGAAACCATGGCATACATATGTTAGAAAAGTAAACTTGATTTGGGTTAAGCATTATTGGGCTAATCATGTGTTGATCCAAAACTTTAACCAAAATTCTAAAATAATCTTCCACCTCCTTAAATTAAAAAATCAAGATATTGTTATAAAAAAATCTAGATAATTAGAATAAAATAATCTAGATATTATGTTAGAATAATCTAGATTTTTTTTTTTTTGACGTCGAACGGCTATTCTATTACTCAGGCTTGAGGTGGTTTGGGTAACCAGACCGGAATAGAACAACCAATGAAAAATAACTCCCTATGGAAGGTCCTAGCAGTCTTAGCTAAATAATCCGAGAAATGATTGCGCACTCGTGGGACATGGGTGATACCTCCACTCTCTTCTCATTTTGGATCACAAAAAGTATCCAAGTTTGTAAGAATCATCTAAGTAATAAGAATCATCTTCTAAGTTATAAAAAGACTTTCTTCTTCACACAAAACACTTTCTCTTCAAACACCTAAAACACTTTCTCCATCTTTATAAAGTTTTTCATTCCAACAAAGTGGTATCAGAGCTACAAGTTCCTTTTGAAGATGGCAAATAGTGGTGTTCCCCTCCAAGTTCCATTGCTCACTAAGAGCAACTATGACAATTGGAGTCTTAGGATGATGGCTATCTTAGGAGCACATGATGTGTGGGAGATAGTTGAGAAAGGCTTCAATGAACCGGAGAAGGATGGTGGTCTATCTCAAACTCAAAAAGATGGTTTGAGAGATTCAAGGAAGAGAGACAAGAAGGCTCTCTGTCTAATCTATCAAGGATTAGATGAAGATACATTTGAGAAGGTTGCTGGTGCAAGGACGTCCAAAGAAGCATGGGAGAAGCTTC

>.::GWHANRE00000004:5916580-5930337(+)
CTGCGAGCTTGTTTATAAATATATTCGATCAATACATTTTTTGTGATCATTTTATTCGTTATCAAAGGTAGTCTTGTTCATCAGTTAAGTTTCTTTAAAAGTTTCTTTTTTGTAAAGTTTTACTCACAAATCATATTTTCCTTATTTTTATAAATCTACACAATCACTTTCAGCTTCCACAATGCACTAAATACAAATAATTGACTTGTTTCTTGACTTGACTTATAAACTTACGAGTCTTTACTGCTGTTATTTCTTCTTTAGATCTGAAAGCTTTTTGTGATCCTCTATTTCGTGCTGTTATTCATGGCTTCTTCTTCTTCATCTCTCTCTCGCAGTTGGCTGTATCACGTCTTCCTGAGCTTCCGTGGAGTAGACGTGCGCAAAGGCTTTCTTAGTCACGTCCGGAAAGGGCTCGAAAGCAAGGGAATCATAGCTTTCGTTGATGACGAGATCAAGCGAGGTGAATCTGTCGGTCCTGTGCTTGTGGGAGCGATCAGACAATCAAGGGTTGCCGTTGTCTTGCTCTCCCCTAACTACGCTTCTTCAAGCTGGTGTCTGGATGAATTGGTGGAAATCATGAAGTGCAGGGAAGAGTATCAACAAACAGTGATGACCATTTTCTACGAAGTGGCTCCATCTGATGTTAGGAACCAGACTGGATATTTCGGAAAAGCCTTTGATGAAACCTGTGTGGGAAAAACAGAAGTGGTGAAGCAGGCATGGAGGCAGGCTTTGAAGGATGTAGCGGGTATAGCTGGTTACCACTCTAGCAACTGGTTCGTTCACTTTTACTTCCACTTGCTTATATAGCTACTTTTCATGATAACAGTTTTAATGAATATCCTCATGTTTTTGGTAGTGACAATGAAGCTGAAATGATCAACAAAGTTGCCTCAGATGTTACGGCTGTGTTGGGTTTTACACCGTCAAAAGACTTTGATGACTTTATTGGCATAGGAGCTCGTATCATAGAGATAAAGTCTAAGTTGATCCTACAATCAGAAGAAGTTAAAGTGATTGGGGTTGTGGGTCCTCCCGGGATTGGTAAGACAACCATTGCCAGAGTTTTATTCAGTCAACTGTCTCCTGGTTTTCCTTTCAGCACGTTCATGGAGAATATAAGAGGAAGCTACGAGAAGCCTTGTGGTAACGACTATCAGGTCAAATTGTGTTTGCAAAAAAAATTGTTGTCTCAAATATTCAACCAAAAGGATATTGAGGTTCACCGCCACTTAGGAGTGGCCCAAGAAATGATGAGTGACAAAAAAGTGTTGGTTGTTCTTGATGAAGTGGGTAGCTGGTGGCAACTAGAGGCAACGGCTGACCAGAGTGGATGGCTGGGTCCCGGAAGTATTGTTATCATTACAACTGAAGACAGAAAACTTCTCAAGGCACTCGGACTCGGGATCAATCATACCTACGAGATGGAATTTCCAACTTCAAGTGAGTCTCTGCAGATCTTCTGCCAATATGCTTTCGGTAAAAATTCTCCAGATAATGGCTTTGAATGGCTTGCTTGGGAAGTTACTAGTCTTTCTGGTAATCTTCCTCTAGGACTGAGAGTCATGGGATCGTATCTACGAGGAATGTCCAGGGACTACTGGATAGACGCACTACCAAGGCTCAGGTCTAGCCTTGACACAGAAATTGAATCAACTTTAAGATTTAGCTACGACGCCCTAAGTGATAAAGATAAAGCTCTTTTCCTGCATATTGCATGTTTCTTTGTTGGTTTCGAGGAAGGTTTCGTTAAGAGATGTCTTGAAAAAAGTGGTTTGGACGTCAACCATGGGCTTCAAGTCTTAGCTAATAAATCTCTTTTATCTATAGAGAACGGATACGTAAAAATGCACTGTTTACTGCAACAAATGGGTAGAGAAATTGTCAAGAAAGAGTCTTTAGAGGAGCCTGGGCATCGACAGTTCTTGATGGATACCATGGAGATTTCTGATGTACTTGAAGAAGATACTGTAAGTTTTTTTTTAACATCTGCAGTCTTTTTTTTCCTTGGTTTATAACGTGAGATTTATTTGTTTCTATTTGAATAATCTCTTTTAGGGTACTGGAAAAGTTCTAGGCATAAAGTTGGATACTTCAAATAGCAAGAAAATCCAAATAAGTAAAAGTGCTTTCCAAGAGATGAATAATCTCCAGTTTCTATATGTCAGCTCTAATACCTTATGCATACCCGAAGGCCTCATCTGTCTCCCCCACAAACTCAGACTTATAGATTGGAACGGCTGTCCTTTAAGATTTTGGCCTTCCAAGTTCTCTGGCAAGTTTCTTGTCGAAATACGCATGCCAAATAGCAAATTTGAGAAGCTCTGGGAGGGAATCAAAGTAAAAATAGTCATCACTTTTTTTTTGGTAATGTGTTGCGTGTAAATAACGATTAGTCATTTCTCTAAAACTTTATTTCTTTTTGTTTTTGTATAGCCTCTCCATTGCCTCCAGCTGATGGATTTGAGTTACTCCAAGTCTCTGAAAAAGATTCCGGATCTCTCAAAAGCAACTAGTCTCGAGGAATTAAATCTCAGTTACTGCAAAAGTTTGTTAGAGTTCACAAGCTCTATTGGCAATGCCACTAAGCTTACAATCTTCTACCTTAGGGGTTGTTTGCTTTTGAAGGAGCTCCCCTCTTCTATCGGTATGTTAATCAATATAGTGAAATTAGATCTGAGAGATACTGCGATAGAGAAAATGCCATCATCATTCAGCACTTGGTCTTGGCTTTATCGATTGGATATTACAGGGTGTACAAACATCATCGACTTCCCAGATGTTCCTGACAGCATTGTAGAGTTGGTGTTGAGCTGTACAGGGATAGAGGAGGTTCCTCCATTGATTGGGAATCTATTTCGTCTGCGTAAGCTATTGATGTATGGGTGCAAGAAGCTGAAATCTATATCTCCAAACATTTCTAAGCTGGAGAATCTTGAGTTACTTGCTTTGTGTAACCGTGGTGAGACTGAGCATGATTATGGAAGTCTCCATCTATTTAATTATTGTAACTTATTTCAAGCAGTTGTTAACTGGAAGGGTGACTTGAAGCGCAGTTGGGAATTACGATCAGACTTCAATGTTCACTACATTTTTCCGATATGTCTACCGGAGAAGGCTCTTTCATCTCCAATATCATTAAGATTAGCCGGTGATAGTGTGGAGAATATTCCAGATTGCATCAGAAGTCTCTCGGGGCTAATTAAGCTCAACGTCATAGCATGCAAAAAGCTTGTAGCACTTCCACCGCTCCCAGGTTCCCTTCTATCTATAGATGCAGGTGATTGTGAATCCTTGAAGAGAATAGATTCTTCTTTTCAAAATCCAAATATTTGCCTAAACTTTTCTAACTGCTTTAACCTGAACCGAAAAGCAAGAAAACTCATCCATACATCAGCTTGCAAATATGCGTTCTTACCGGGTGAAAAAGTGCCAGCACACTTCACTCACCGAGCTAGTTCAGGCTCCCTAACGATCAATTTGACTCCAACACCTCTTCCTTCATCCTTCAGATTTAAATCTTGCATTTTGCTGTCAGAAGGTCAAGCAGTGAACAATTCATTGATGGATGTATCTTTTCACGTCAAGAGTAAACAGAATGGCCTCATAGTCGGACGTGGATCAACCCAGCTCCATATCCCATATCTATCTCGATATGGAGAGCATTTGTATATATTTGAGGATTCTTTCTCTCTAAACCAGGATTCCCCTGAAGCCGAAGAAGCCACTTTCAGTGAGCTTAATTTTGTGTTCAAACTCCATGATAAAACCTGGAAGGTCAAAGGCTGCGGTATACGATTTTTCGAAGGGATTCAATGTATTACTGATGGAAATGAAGATGATGATGATGATGATGATGATGATGATAAGGATGGTGACGGAGATGAAAGTGCTGATGATGTTGAAGATTCAATAAGATAGATATTTTGTTTCAATTATAGAAAGAAGAAAGGAAAATGAGATACGAAGATAGTACCAATACCAAGAAACTTATATTGGTCTTAGAGTCTTTGCAGTCAAGAGAAGCAGTTCAAGTATAAAGCAAACGATGTCTTGACACTACAAGAAAACGTATCTTTACCGAGGAAGTTTAACGAGGAAAACTATTCCTCGTAAAAAAACGTTGATTTTGCGAGGAAATTACGTTGAGAAAGAAAAGCATCGTTATTTCGTCGTAAGGTAACGACAAAAAAAATTCGTCGTAAAGACGATGTAAACTGACGTGGCTTTTACGAGGAAATAATTTTTCCTCGTAAAAGCCACGTAAATTTCGCGAGTGCTTTACGACGAAATATTTTACGTGTACTTAACGAGGAAATTTTGAATCCACCAACTTGGTAGGTGGCTCACGTTTTTTTTTTGGCCATACAATTAATTTTCGTCGTAATTTCATAGTAAAATTACAACTACCAGATTCGAAATTTTCTATAAATATGGATGTTGGAACATCATTTTAAACACACCAACAACAAAAAACGTGAAAGAAAAAAAAATGGCTGGCTCTGGGACTATTTACGAGTTGCGGAATTGGATGTATATGCATAGAGATGCTAACGGGAGAGTGACGAAAGAATACCTTGCGGGGCTGGAGACATTTATGCACCAAGCAGATTCAACACCGCTCGCCCAAGAAAGTGGTAAGATGTTCTGTCCTTGTCGGAAATGCAACAATTCGAAATTGGCAAACCGTGAAAATGTTTGGAAGCATTTAATAAATAGAGGTTTCACGCCAAATTACTATATCTGGTTTCAACATGGGGAAGGTTATAATTATGATCAGAATGAAGCTAGTAGTAGTAATAGCAATTTTCAGGAAGAACCGGTTAATCATCATTTGCATAATGAACATAGTTACCATCAGGAGGAGATGGTAGATTATGATAGAGTTCATGATATGGTAGCTGATGCATTCGTAGCTCATGATGAAGATGAAGAACCTAATATAGATGCAAAAAAGTTTTACGGAATGTTAAACGCGGCGAATCAACCACTTTACAGTGGTTGTAGAGAAGGTCTCTCTAAATTGTCGTTGGCTGCTAGAATGATGAATATTAAAACTGATCACAATCTACCTGAAAGTTGCATGAACGAATGGGCGGACTTGTTTAAAGAGTATTTGCCGGAAGACAATGTGTCTGCTGATTCTTATTATGAGATTCAGAAATTAGTTTATAGTCTTGGGTTGCCTTCGGAGATGATAGATGTCTGCATCGACAACTGCATGATCTATTGGGGAGATGATGAGAAGCTAGAAGTATGTCGATTCTGCAAGAAGCCACGATTCAAACCGCAAGGACGGGGACGTAATAGGGTACCGTACCAAAGGATGTGGTACCTACCAATTACAGACAGATTGAAAAGATTGTATCAATCAGAGCAGACTGCTGCAAAGATGAGATGGCATGCCGAGCATACTCAGACGGATGGTGAGATGACTCATCCATCAGATGCAAGAGCCTGGAAACATTTCAACAAAGTACATCCGGATTTTGCTAGCAATAGCCGGAATGTGTATCTCGGATTATGCACAGATGGATTTAGTCCGTTCGGAATGTCAGGGAGACAATATTCATTGTGGCCAGTCTTTCTTACGCCATACAACCTGCCACCGGAGATGTGCATGCAACGGGAGTTGCTATTCTTGACGATATTGATACCTGGTCCGAACCATCCAAAAAGGTCCCTGGATGTTTTCCTACAACCACTGATAAAAGAGTTGAAGGATTTGTGGTCAACAGGGGTGAGGACGTATGACTGTTCAACGAAGACGAATTTTACGATGCGAGCTATGCTTTTGTGGACCATAAGTGACTTTCCTGCATATGGGATGTTGTCTGGATGGACTACACATGGAAGATTAGCTTGTCCATATTGTAATGGAACGACAGATGCGTTTCAACTGAAGAATGGTAGGAAGACAAGTTGGTTTGATTGTCATCGTCGATTTCTTCCCATTGGCCATCCTTACCGAAGAAACAAGAATTTGTTTAGGCACAAAAGGGTTGTGAGAGACACTTCTCCACCATATCTAACTGGAGAACAAATTGAAGCACAAATCGACTACTACGGAGCTAACGAAACAGTTCGTTGGGGTGGTAATTGGCATGTCCCTCGTAATATGCCTGATTCTTACGGTGTTCATCACAACTGGCACAAGAAGAGTATATTTTGGGAGTTGCCATATTGGAAGGATCTTCTTCTGCGACACAACCTCGATGTGATGCATATAGAGAAGAATTTCTTTGAGAACATCATGAATACAATATTGAATGTCCCAGGGAAGACAAAAGACAACATAAAATCGAGGTTAGACTTGCCGGATATTTGCTCAAGAAGCGAGTTACATATTAAAAGCAATGGACAAGTTCCTGTTCCGATATTCAGACTGTCTTCAGAAAAAAAGTCGGTGTTGTTCAACTGGGTGGCATCAGAAGTGAAGTTCCCCGATGGGTATGTTTCAAATCTCTCTAGATGTGTTGAAAAGGGTCAAAAGTTCTCTGGGATGAAGAGTCATGATTGTCATGTCTTTATGCAACGACTACTGCCCTTTGCATTTGCGGAGCTACTTCCAACAAACGTACATGAAGCACTTGCAGGTTCGTAGTGTTTTATATCACAATAATTTTATAACGGTCTAGTTTTCAAAATAATATACGACTAACAATGTGTTTAATTGTTTTTGGAATATAAAAGGCATTGGAGCATTTTTCAGGGATCTGAGCACACGCACTCTTAAAGAAGAAGTTGTAGAACAGCTTCAGGAGAACATTCCCATCTTATTGTGCAACTTGGAGAAGATATTTCCTCCTGGATTTTTTGACGTCATGGAGCATCTAGCTGTCCACCTCCCATATGAAGCATTGCTTCGTGGACCTGTACATTACGGATGGATGTATCAGTATGAGCGAGCCATGAAATATTTGAAGGGAAAAGCAAAGAACCTCGCCAAAGTTGAAGGTTCTATAATTGCTGGAAGTTTGACGGAAGAAGTTTCTCACTTCACATCGTACTACTTTGCGTCAAAAGTACGTACCCGTAGAAGAGCTCCAAGAAGATATGATGATGGTGGAGTTGCGCCAACATATGCAGTTGCTGGTGTTCCAGAGATCTTTAGCCAGATTGGACGACTCGGTGGGAAGTCTAAAGAGGTTTGGTGGTCGAGTGAACAAGACGCTCATAGTGCACACACCTATATTCTACTCAATTGCGAGGATCCATTGATGCGTTATTTTGAAAGGTAACATATATGGACACTTCAAAACACATATAATTAATTATATAATTGCAAGAGATTCATTCTTATGAAATGTGATTAATTTTACAGCCTATTTGTTTCTCAAGTCGAAGAAACATTTCCTGGTATATCCACAAGTGACGTAGACAAAAGGAAAGATCAGCACTTCATTAAGTGGTTGCGGAATCAGGTATTATAACTCAAACTATTTTTTCATACATGATTTGTATTTTAATGTTCTCTTTATTTTTGCAGGTTGATTATGACGACGATGCAGATTATCCTAAGTGGTTACACGAAGTAATTCAATCTCCACTTGTAAAGGTCACCACATCACAGATGTATTTCACACGAGGCTACACTTTTCACACATATGAGTATGGTAGACAGCGGGCGACCAGTAACTATGGAATATGTGTGAAAGGGGAAACAGATTTCTACGGGATCTTGACGGAGATTATTGAAGTCGAATTTCCAGGGATACTGAAGCTGAAATGCGTCATCTTCAAATGTGAATGGTTTGACCCCGTCGTCAACAGAGGTGTTCGGTCTAACAAATTTGGTGTAGTTGATGTCAACAGTGGACGTCGGTACAACAAATTCGAGCCTTTCATCTTAGCTTCACAAGCAGACCAAGTTAGCTTCCTTCCATACCCTCGGATGAGAGATTCGGGTATAAATTGGTTAGCAGTGATCAAAGTTACACCTCGAGGACGAATCATCAGTGGAGAAGAACCACCATTGCAAGAAGAACAGATAAATGAAGTCGAGGAACCTGAACAAGAAGTTGATGACATCCTTCTCATTGATCCGCATAATCACGAATACGAAGATCTTACCGATGATGCCACAGACGAAGCTGTAGAAGACGAGTTTAATGAAAATGATGATATTTCTAGTGATGACGAGAATGTCGATGTATCCGATTGATGTATTTGATTTTGTGTAGTTTGTTTTATGAATAAGGTAATGTGAGAGTTTGTTTTATGAATAAGGTAATGTGGGAGTTTGTTTTATGAATAAGAAATTGTGGGAGTTTGTTTTATAAATAAGTAAATGTGGGAATTGTGGTTTGGAATGAAAATAAAGATGGGGTTTGGAATATATGAAGTAGAAGATAAGGAATATGGGGTTTTGGGGTTTGGGGTTTCGGATTTTAGGGATTTAAACGTACTGCTCGTTAATTCCTCGTAACCTGACGTCGAATGTACGACGTAATCCTCGTTTATTCCACGTAGGACAGAATCGTCGTAAAGACCTCGTAAATTAAATTGACGTAAATGCCACGTAAAGTAAATGACGAAGGTGGCACTCGTTTATTCCACGTAGGACAGAATCGTCGTAAACACCTCGTAAGGCCACGAGGACTTTACGACGAAATTAAAAAAGCGGGGCACGCTAATTCCACGTAAGCCAAAATCGTCGTAAGAGAGTCGTAAAATAACGACGATATTACGACGAAAATATAAAAAATACTAAAAAAAGAAGAGAAGAAAGATGCTTGAATCACATTTGGCGAGACTTACGTAAGTCTCGACCACATGAGTTCCAAATATCTTCTTCTCTTCTTTTTTTTTCCAAATTTTCTAAATTGGTGAAAAGCGGGAGTATAAAAACTAGAAAAAAAGAAAAAAAGAAAGATACTGGAATTATATGTGGCGAGACTTAAGTCTCACCCACATAAATTCTAATATCTTCTTTTCTTCTTTTTTTTTCAAATATTTCTAATTTGAAAAGTATTTTGGTGAGGAGTGTGATTTGAGATAGGGTGTGTTTTGTGAGTTTGTGTGGGTGGTTTGAGAAGGAAAGTTGTGGGTATTTATAGAAAATAAAGGCTCGCTAATTCCTCGTAACTGGTTAACTCGTTAATTCCACGTAACCCTTTTCGTCGTAAAAACGTCGTTAACAAAAACGCGGGCCTTTGTATTTCGTCGCTATTTCGTCGTAACTGAAAACGCGGGCCTCTGTAATTCCTCGTAAGTTTACGAGGAAATTACGAGGACAAGTAATCTTATATATATCCCGAGCGAGCTCGCTCCGTCTTTCCTCTCCACTTCCTCTCCACTTCCTCCCTAATTCGTAGCAATGGTAAGTCTCCCTAATTCCTCTCTAGTTTGATTAGTTTAGGATAGATTAGGTGGTTAGTATAGGGAATTTAGATAGGTTTACGGATCTTATGTTATTTAGTGTTGATTAGGTGGATAGTTTTGGGAAGTATATGTTTACGAAAATTTAAAAAATTAAATTTTTTTTTCAGGTTCGAAAAGGTAGACTTACTGCCCATTACAGAGAGATGTTCGGAGAGCCGGGTAGTCGTTTAGACCCGTCGTCTTCTTCAGCTCCCGGTTCTTCGGGTCAGGAGACTGTCCCCGAGACTCAGTACACTCAGAGAGTCATTGGATCTCCTTCTTCTAGTGCTCCCCAGATGCCTCCTCCTCCTGTGCCTCCTACGATGCCGGCACCTCCGATGCCCGCGGCCGAGATTCATCCCGATTTGATGGTGCCTCCGAGTGCTCCTTACTCGCAGTACACCGTAGAGGACATTCTCCGTCTGCCAGGCAGAGAAGGTTTACCAGTCATCGACCCCGACCGACCGGACGGAACTTTATGGTATGTTTCATTATTTTTTTATTCTTTTTAAATTATTTTATAACTTTAAAAAATAATTGATATTTTAAATTTGTATTTTTCAGGTGGGGGATTGACGGATGTCTTGCATCGGACGTAACCGACACGATAAAAGGTTACTTCTCCATGGCACATCCGAACTGGAAAATGACGCCCCACTACGTCAGAAAGACGTGGTTCAAAATTTACGCTGTAAGTTCTATTAATTAAATATATATCTTTAAATTTTTTAATTATTTATATATATTTTTTTCTGAAAAACTAATTAGAAATTATTTTTTCCAACAGCAAAAATATAATTGGGCCTTCGGGATCACTGAGAGGGTGAGGAAGAAGTTTGAAGCGAAGGCGAAAGTTCGCTTGTTGGACACGGTCTCCAACTGGAAGGGTGACTGGATCGTGAAGGGGTATGAGCGTGGCAAACCCGCTGAGCTCACCACGGATGTCTGGGATGGCCTCATCCGATATTGGCGTCTTCCTGATTCCATTAGAATCGCCCAGTCTTGCTCTAACTCCCGTAACACAGTCGATGAGCACGGGAACGGGCCGATGCTTCACACTACGGGCCAAAAACCTCACGCTGGTGTCCGTTTGGAAATGGTAATTAAAAATTTAATTATATTAAATTTTTAGTATATTTTTATATATATTCTAATTAACAACTTTCTTAAATGTTTTTTTAGGCCAAAGAGACGGGAGAATTCCCGTCTCTTATGCAACTTTACGAGAGGACCCACAAGAACAAGGCGGGCCGATTTATAGATGGCAAGTCCGAACAAATCTACAACGATTTGGCTGCTCGGGTTGAAGAACGCCAGACCCAGCTGACCCAACAGTCCACCGATGGATTACCCGTCACCTTATCCACACCTGAAGTGGATAAGCTTTACGAGGAGGTAAATTTTCTAAAATTTTAATTTTTTTAAATATTCATTTAATTTAACTTTAAATTTTTACTAACAAAATTTATTTTTTGTTTTTAAGGTTGTCCCTAAAAAAAAGGGACGGACGTTGGGGATTGGTTCCGTCAACGATGTTCCGATAGCGACATCGTCTTATGTTCAGCGACGGGATGATGAAGTCGCTCAGCTGCGTAGGGAGTCCGAAGAGCTGCGTAGAGAGTCTACTGAGCTGCGTAGAGATTCTACTCAGCTGCGATCTCGTATGGGTGGACTCGAGGGCTTCTTGGACGTTGTAGCGGCCACAAATCCGGAATGGGCGACTTTGTTGAGGACCATGCGACAACAAAATCCTATCCCAGGCCAGTCACCGACCGACGACTCACATGCCGAGGCGGATGTTCAGGCGAGGAGTGATGAATTCTACGAGGCGATTAATTAACGACCACCCAAGTTCTTTTAATTTCGGTTATTGTATTATGAATTCAAAACTTATTTATAAATAAAATATTTTGGTTTTGATTTTTTTAGAATTTTAATTTCATTAATAATTTAAATTATATTTATAATTATAATTTTTTATATTTCTATAAAACAATGAAACGAAGTAAATTCGTAGCTAATTTTGCGGCTTCTTTACGTGGAAGCTTAACGTGATTTTTACGAGGAAACGTTTGGAAATCTATCAAGGTTTTTACGTTTTCTTTACGTGGAAAGTTTTCAAGGTATTTACGTCAATTTTACGAGTATTTATTTACGTGTGTCTTACGAGGAAAGATTTTCGTGGTAATTACGAGGAATATTAGCGACGTCCTTACGAGGAATCTTTACGTGGTCTTTACGAGGAAAATTAGCGACGTCCTTACGAGGAATCTTTACGTGGTCTTTACGACGAAATATCCTCCTTCGCTTTTACGACGAAATTATTTCCTCGCTAACTTACGACGATTTAGCGAGGATATATGCGTTACGACAAACATATAACGACGAAACGGGTTTCCTCGCTAATTCGTCGTAACACTGCTTTTACGACGAATTAGCGAGGAAAACTGCCCTCGTAAAACTTGTGTTTTCTTGTAGTGTGAGTTTCAATCGTCTGGGTTAGGCCAGCCATTCTCAATATCTGGATGTACTCACGTGTAATTCGTTTTCCTTTCACTGAATAAATTGTGATATGTGTGAGAGAGTTTATCAGTATGCACACTATATCAAGCTTCTTACAGTCTCAACGTGCATCAAAAAGCAAAAAAATCTCATCCAGACATTAGCTTGCGAATCTTCACTCGTACTGGGTGTAGAAGTGCCTGCACACTTTACTCACCAATCTACTTCAGGTTCCCAAACGATCAATTTGACTCCAGAATCTCTTCCTTCATCCTTCAGATTCAAAGCTTGCATCTTGCTGTCAAGAGACAAACATTTTGTTTTGTTCTGAAAGAAAAAGGATTTCGGTGATGCAAATATTTGCTCAATCCAAAGACAAGTCAATACTGTTAATCTTTTACCAACCGTTTGTGTTACACAACGATTATAGTGTGTTACACACAAGTTCGAGAGAAAGAATAAGATAGACGTTTCAGGCTTATAAACTTTTCTGAAAATACTTTTTTATTATTGAGATTCGGTGATGATGTTACAACAAATAATTGATCTTTATATAGACATCGAATCATTACAAGTATAAGAGACACAACTCTTTATACTAAAGGACACAACATGAAGAGTTACAACTCTTTGTGTAATAACATAAATAACTAACTTATGTAAATGCATTAAGGAGAGATTAGATTATAATTTAACACTCCTCCTTAATCATATCTCGACTTGACTCCAAGCTGCTTCCTTAATATAAGGATATTCAATCTGGTAAAACCGAAGATAACCATAATAGAAAAAATAATTTAGATTTGATAATATCGTATAATTTTATATAAATTTTATTTTAGAAAATCACAATATAAAGATATGGTTTGAAATATATCAAATAAACTGAATAAAACTATTAATTAAAATATTAGATTATATCTATATGTAAGAACGAACCGGAAAGAGCCAAATGAAAAAAATGACTTTGGACACTCATTTTTTCCAACTTTTACCACAAAACGTTTTTAGTATTGAAAATATATATTCATAACTAATAAAAATAAATTACAAAAATAAAATAAACGGCTAAAAGAAACATGAATATTGTTAGGGGTATAAAATTATTTTTAAATGCTTCATTTTTTGTTATTTTTATTAAATAATAAAAGGAAGTAAATTAAAATTTAGTTACATGTCTATATAAACAAAAATATATTTTTTTAAGAATTGAGCCCCCAAATATAAAGGGTTCTCTCCTATTGCTTTACTTATTTTGTGTTTATGTTTTGCTTAGTTTTTCTTATATTTTGCTTATTTTTTTCATATATATCATGATTAACGTTTTTAATAGATCATGGAAAAAATACAGTGATTTTACCATGAATTGCATATTATACAAGTGTAATTTATACAATATGCAATTCATGGTATATTGAGTCCGCCACTATATATACACATATAATTATTAATATTAAATGAATTTACAGATTATATTGAGATGATTTAGCTAACTTGAATTAGGTTTTGGATTCCAATAGCAATATCGTAATATTTTTCAGAGTGGCGAAGACAATGGAACCGGAGGCTGTAATCTTGAAGAAACTGGTCTTATACAAAAATTAATAACAATATTGTATTGGGAGGCTCTATTACTCGATATCTAGCTTTGGAGGAAGGTTGGTAGTTTTTAGTTAATTTATTTTTTTACTTCTTTTTTTTGAGAACTAATTATTTTTCATATTTATTTATTCTAAGTGTAATCTATTTTTTTGTTTACCAATTAATATACATAAAAATTATATGATCGGAAAAGCGGAAACGGATGGTTAAGTATAAAGCATAACAACACAATAGTAAGATATTGGCCACAAAAGCTTTTTACAAGCTTAGCAGATCATGTGACTGCT

>.::GWHANRE00000004:10086013-10093309(-)
TTTTGTTGTTATCTTGAAATCATATTTTATATTTCTAAAAAATAAGATAATATTTTTATTATAAAAATTAAGATATAAAATAATATATAATTAAATATTAATGAAGAAAAAACATCTGTATAAAAATATATTCTAAAACATTTCTAATATATGAGTGTTTTAAAAAATTCAACACAATAATTAGTATATATATTTTAATGAAATTTTCGGTGATATATAAATTATTTTATCTTTTGTATAAACTTGTTAAGAATATAAATAATAACTTAACATATTGTTTTTGAATTAACAAAATATAAAATAATAAATATCTGTAAGAATATTATGCCCGCATGTGCGGGCAAGACACCTAGTAATTTATTATTTAATAATATGAAACTTTCATTCAGCTTTAAGACTATGTGGTTTTTTTATCAACGAATTCTCTTCAAATTCAACAAAAACCATTATAAAATCAAAGTTATTAATAAATACATATGATTTAATAATACACGACTTGAATTAGAATTTATCAATCGACAAAACCAATAAAAAATGAATTCAACTCCAGATTTAAACTGGTCATATTTGGATATGATAAATATTTCATATTTGGGCTTTGAAAAAAACTTGAATCTGGGCCCAATGACTTTTTCTGAGACTTTTCTTCCACAAACCAATTAACAAACGGCATCATTGGGATTTGTGTTTGTTCATTGAGCTCTGAGTTCCTCACTCGATCTCCATCGCAAGCTCAAGTAAAGATGACAAGAAAACCAAAGTCACGGAGTATGGTGAGTTTATTTGGATTTTTATATTACATGAAAATTCATGGATGTTCTTTTCTTCTTAGTGTCTAAAGGAGTCATCATCTTTCTTCTTATTGTGTTTGGAATCTGAGAAAGCAAGTAGTTTTGTTTGTGGTCCCTCTAGGAATTGTTCTCTTTAGAGAACAATGACTCTTTAAATATTGACCACTTCCTTGTTTTTGACTTTAAGTATTCTTCTTAAGCCTTTCATACTTCTCTCTGAGTTTCACATGGCTTCTTCTTCTTCTACAGAGATCAACTGTCCACACGATGTTTTCCTCAGCTTCAGAGGGGAAGACGTGCGCATCAGATTCCGTTCCCACTTTCTCAAGGAGCTCAACCGCAAACTAATCACTCCCTTCAAGGACGATGAGATTGTAAAAGGCAGATCCATTGGCCATGAGCTGATCAACGCCATTAGAGGATCGAGGATCTCTGTTGTCGCGTTCTCTGATAACTACGCAAGTTCCAGCTGGTGCTTGGATGAGCTGGTGGAGATCATCAAGTGCAGGGAAGAACTTGGCCAAATTGTGATACCAATTTTCTATGACGTGGATCCTTCTCATGTCAAGAAACAAACTGAAGGCTTTGGTGTGATCTTCGAGAAGACTTGCCAAGGCAGAAAGGAGGAAGAGAAGCTTCGGTGGCGTCGAGCGTTGACTCAAGCAGCAACCATAGCCGGAGAGGATTCTCGGAACTGGTTCATTCTTAATTTCGAATTCATTTTTTGCTCATTTCCAATGTATTTCTTTATTTTCTCTCTTTAAAATAGAAAAACTCTATAATAGAGATGAATTTGTTGGATTTGTGTTCAATATATTCCTCTATTTCTTCTTCTAAGAAAAAAATATTATTGATATATTTTTTTCTAATTTTACAAATAATACTTTTTATTTGTGAAAGTTGAAAACAAACCCAATTTATTTTAACATTTCATAAAATTATGAAATTATTTACACTATATTTTCCTGTAAAAACTATTATGTAAACAATAGATTTCATTAAAAATATTTATTTTTGGTTATAATTGTCAGAGTAAAAAGTTAAAAAATCATTGCAAATTTAAAAGTATGTTTCTATTATACATTATACATGAATGCTATTCCTTTCTCTAAATATATAGCTCAAAATAGTAATGTCTATTTTAGAGGAAGAAATACAAAGTGATTTTGCTTCTAAATACTATCTACTTTCGGTTTGTGTTAGGTCTGACGAAGCAAAGATGATTGAGAAAATCGTCAATGATGTTTCCAACAAACTGTGTTCAACAGCATGCAATGATTTTGACGACTTTGTTGGAATCGAAGCTCACATGAAAAACATGAATTCGTTGTTGGAGTTGGAGTCAGAGAGGGTGGTAATGGTAGGGATTTGGGGTCCATCTGGTGTTGGTAAGACTAGCATAGGACGAGCTCTCTTTAGTCAACTCTCCTGTCAGTTCCAAGGAAGCATTTTTATTGACAAGACTAAGGAGATTTATACTAGGGCCAACTCTTACGACTACAACACCAAGTTGGACTTACAAGCACAGTTTCTGTCTGAAATTTTGGACCAGAAGGACATAAAGGTACATAGTTTACATACGATGATAGATAGGTTAGGGCAGAAGAAAGTTCTTGTTGTGTTTGATGATATGGATGACCAAGTCCTCTTAGATGCCGTGTTGGGAAAAACTAGATGTGTTGGTCCTAGAAGTAGAATTGTAGTGATTTCGGAGGACAGGGAGCTTCTTAGGGCCTGCGGAATTGAATCTGATCGTATCTATGAGGTGGAATACCCGTCTAAAGAGCTAGCTTCCCAGATGTTCTGCCGATGTGCGTTCGGACAAGACTCTCCACCTGATGGTTTTACGGAGCTTGCTAGTGATGCTGTAGAGCTCAGCGGGAAGCTTCCACTGGCTCTCAACGTTTTGGGTTCATCCCTCGCTGGGTTGAGGAAGGAGGAGTTGGAAGAGAGGATGCCTAAGCTCGTAAATCGTATGGCTGGACAGGTTGATAAAACATTAAAAGACAGCTATGACAGGCTAAAAGAAGAAGATAAAGCTATATTCCGTCACATAGCATGCTTATTTAATCATAAACCATGTGACTACGTGAAAGGATTGCTTGAAGATAGTAAGTTGGATGTGGATGTTGGACTTGTTACTCTAGCTGAACGGTGCCTCATTCAGATATCAGAGGATAAGATCATAAGGATGCACGATTTCCTGCAAAAAATGGGTAGAGAAATCGTTCGGCAACCATGTATTCAGGACCCTGGAGAACGTGAATTCTTATTGGATTCTAAGGAGATCTATGATGTACTTGTTGATGGAACTGTAAGTTTCTATGTTTGGCCTCACTTGATACCTTTTTTTTTTCTAAGCATGTTAGTTACCAATAGATTTGGTTTCTAAATACTTTTCAGGGAACTAAAAGTGTTTTAGGCATATTTTTGAACTTACGTGAAATCGAGGATGAATTATCTATTAGCGAGGAAGCATTCAGTGGGATGAAAAACCTTCGGTTTCTAAGAATCTACGGGGTCTCAGAGGAGGATAAAGAAACCATTTTGCAATTACGGGGAGGCAAAAACCGTAGGAGGCGCCAACTTGGATTACGAAAATGGTACTGGTGGGGGTCCATGCATTTACAAGAAGGCAAAAACCATATTTGGCGCCAACTTAGATTACTGGAATGGTGGGGGTGCTCAATGACAAGCATGCCTTTGAACTTTCGTGCAGAAAATCTTGTTGAGCTCAGAATGCCGGATAGTCAACTTCACAAATTGTGGGAAGGAGTTGAGGTATAGAACAATGGATATATATTAAATTTTGGCAAATGAAAGAGTAATCAGATTTACTATGAACAAGTTTAAATTTGAACTGTATGAAGTTATGACATGTGTTACATATCTTTAACTTCCGGTTGCCCTCTTGTGTAATTATCAGGTGCTTAAAAGCCTCAAGACGATGGATTTGCGGAGATCTAAACACCTGAAAGTATTCCCAGATCTTTCAAAGGCAACCAATCTTGAGGAACTGTATCTTGAAGATTGCTGTAGTCTGGTGACGATTCCTTCCTCTATTCGTAGTCTCAAGAAACTGAGGAAGCTAGACATGAAAAGATGCACAAAACTGCGGGATCTTCCAGCGAACATTGACTTGGAGTCTCTACATTCCCTCAACTTCAGTGGGTGCTCACAGTTAAGAAGTTTTCCTCATATCTCAAGGAATATTTCACATCTCTTTCTAGATGAAACCAAGATTGAAGAAGTTCCTGAGCGGATAGAAGACATCTCTAGACTCAGTTACGTATCGATGAAAGGTTGCAAAAATTTAAAAAGAATATCCCCAAACATTTCGAAACTGGAGGTGATATTCTTTTCAGACTCTTATTCTTTGGATGAACAGAGTCACTATACACAAGAATGTGCACACAAGATTAACATTCCAGTATCAAGTGGGTCTTCTTCTCGCAGTTGGAAGAATGACGTCTTCCTAAGCTTCTATGGGAAGGATGTTCGCAAAACTTTAATCAGTCACTTGTACAAGGAGTTCAGTATCAGAAAGGTCACTGCATGTACTGATGATATGCTTGTGCCAGGCGATGAGCAACATGGGATAAGAGAATCAAGAATAGCTGTAGTTGTGCTTTCAAATAACTACGTGTCTTCGAGCTCGTGCTTGGATGGGTTGGTGGAGATCATAAAGTGCGGCAAAGAGATTGGTCAAGAAGTGATACCCGTTTATTACGGTGTGGAACCTGCTCATATCAGAACTCAGATCCTAGACCTTGGAAAGGCCTCCAAGAAAGGGTATACAGTAGACAATCACAAGCAACAGAAATGGGTGGAAGCTTTGACTGTATTAAACCAACTTAAGGGATATTATTTCCCAGACTGGTAAGTTATCTGTTTTATCTATTACTTTGGATTTTAAGTTCTAAAGTATTTATTCCATCATGTTTCTTCCAATCAGCGACTCTGAAGCAGAGATAATTCAAAAAATGGCGGACGATATTTCTTTTGCACTAAATATTACACCAAAAGAATATTTAGATGTGGTGGGAGCAACAATGCCTAGTAGTCTAAACCAGGAAACTGGGGAAGCACTGTACGATAGGTTAGATTGGAACGAGAAGGTTCTGTTTCGTCATATTGCTTGTTTTCTCAATAATAAGACATATGAGAATGTGATGCGGTTGCTGGAAGACAGTGAGTTGGATGTTGGAAGTGGTCTTAATATTTTGTTGCATACGTCTCTGATACGAATATCAGAAAAGAGAGTCATACGTATGAAACCTGTGCTGCAAAAATTAGGCAGAAATATAGTTCTTAGACCATTCATTAACCAGCCTGCAAAGCGTCAATTCTTGATGGATACTAGCGAGGGTTGCGACGTTCTTATTGATCAAACTGTAAGTTTTTCGTTTTAGCATCGTTTTTTGAACAAGTAAATTTTGTAAAAATTTCAGGGTATCAATATTTCCCTTAAAAATTTTTTTTTTTCAGGGTAATGAGAGGATGTTTGTCATTTCTTTTAAAGTATCAGAGACATCGAAAAGGGATGAAAGATTCAGAGGAATGAAAAAATTGCAGTTTCTGAGAATGTTCAAGAAGAGTTTGTACGGTAAACAAGTCAGAGTTCATTTAGTAAAAGGCCTCTTCTTTGTGGGAATGACTTGATAATATCTGATGGGTAAGATGCTATCATCGGCTTATGTCTTTCTTCATTTTTGCATTTCTATGGATATGATTTATACCTTTTTTCTAGTTTGTATATGTGGAATTCGTTGCTAATCTGCTATACTCTACCTATCCAGTTTGATACACTATTAAATGCTTATGCTACTGATCCTCTATTTTTGGGTTGGATCACAGATATTTTGCCGAGAAAAGGCAACACGTATTTTAACTGGAGCCTACATTGTTTATCCCATGAAGCAGCCAGTGTCGTTGCCCTCTGAAGAAAAAGAGTGATCAACCTCGTTCTTGAAAAAAGGCAGAGTAAGGCTTTAACAGTCAAAGTGGATATACTCGCTTATGTCTGCACTTGGTCTCATTCTTTGTCGTCCAACTATATATATATATACATATTGTGATACATCAAGTGGAAAAGATTTGCTAAGGACAGAATAGAGGAAGAGAAACTTACAGCAAACATAGCAGGAGAGGATTCTCAGAATAGGTACTTGCGTAATTTTGATCTTCCTGTTTTCTGTACAAGATCCGGCTTCCGTTAGTATCTACTTTATGTTTGTGCTCTTCTGTCATCACCATCAAAAATATGATTTCATTGTTGAGTTTGTACTTGCAAACAGAGTTCATGTCTGAAGGTTTTGGACCAGAAGGGCCTAAAGATACAAGGTTTAGGTGCAGGGAAAGTTGTATGATTCTACTTAGTTCCACATCTTAGCACTCTCGTTAATAATCACAATACACATCTTTGGTTCTTCACTAACTGAATCATAAACTAAGAAAAAAACCTTAAAATGATGGTTGAAACAGTTCCCCTTGCTAAGGTTAGGCTTACCACAAAAATAAAAAAGATTTCGGTTCGACATCCGACCAAAACACTCGGACATGTTCTTCTTCTAAAAGATTCAAATATAAGTGCTACATCAAAGTACATAATGTAGCACATTAAAAGTTCACTTGAAGAGTAAAGGTTTCTGTGTTCAAAAAAAAAAAAAGAAGAGTAAAGGTTTCTTATCGATAAGACGAAATAGTCATATACAGATGCTTCGATAAAATAATAATGTTGTTGGACCGGTTCTGAGAATTTGGAAATTATAAACAATTTAATAAAAACATTGGTAAGATTTTGCTATAATAATTTGGGATTTATATACTTTATGTAGATTATTCTTAAAAAATTGGGGGTTCTTGACCAATGTTTCAGAATAGCCCATAGCCAAGTTATATAGCCAGGACCCGTCCTGAACTTGGACTTGTTGCTAAAGAGGTTGGCCACTGATCCACCTTTGGAACATGATATAACTCTCCTCTGGTTTATACTCTGGAGTGTGCTCTCCTCCCTACAAGCAAACCCAACACGGTTCAGTTAATAAAGATAAAATGACAAAAACAGCTATCAAAATGTTTGAGTGGAAACAAAGAAAGACTTGCTTTGATAGTCACAAATGTCATATTATTGGCATAAGTCCTAGTGTATCTGCCAAAATAGAGCAAATCTAATGAGTTCATACAACAATAGAAATAAATTAACAAGAGAATGAACAAAAAGAAGGTAATATACCCGGCGATTTGATCGCCTATCATCCAAGGTCTCCAGTCATCAATGACAGAATAATTAAGCGATCTAATCCAAGCTTGAGTTCCAAGGGAAGGCACGTACATGTCATGATCACCACTGTTCACCCAACAGAACATAAGTTAAGAAAAAAAAAGCCTTTGATTTTATAGCAAGAGGCTAAAACTCTGCTCACCTGAAGATGAGAGAAGGATAGCCATTGATGTTGTTATTCATATGGTATGGTACACTGCTTTTGATGTCATTAGTGTAAGG

>.::GWHANRE00000004:11402674-11428898(+)
TATTTTATACACTGCAAAAGATGGAAAACCAAAACGAATTCCAATTTGAACACCTTTTATATATATATATATTTTTTTTTTTTACGAGTTGTCCGCATCTTGGGGAGGAAAAAACCTTTAAACGGTTCGTCGACCGCAATGGAGACACACATCACACAGTTTGGTAAGATAACTTTTTGTGTTCTATTTTATATATATTATTTTATGATTTAATTGAAATATCTTTTGTTAACAATATTTACTATTATTTTGTAACGTTTTTTGAGTAATATAAAGTTTTAAAATTTAAAATTTAGTAATTTAAAAATGTAATAATTATTTATAGTTTCATTTAAATTATTTTGTAAAATTTTAGATATATACGATAAATATTGATTAAATTTGATGGAGTTGGATGTATCATGTCTTTTTTAGATCTTAAATACCCGAAACCTGACCCGGATCGGATATGGACCCAAAAATTACTGTTATTTTATGGGTTTTTTAATTATAGACCTGAACTGATCCGGGCCTGAAAAGAATCGATCCGAATCCGAACCAAAAATTTCTCGGTACCTATTGAACCTAAATGTTTAGGACTCGAAAGACCCAGATCCGAAAAAAATCAGCCCGGACCCGATCCAAAGATTCGAAAAATCCGGTCTAAGCCCGATCCGAAGATCCAATTGCCGAGACCTAATAAAAACTATTTTTTTAGTCGCTCAGAAAAATAGTATTTTTTTTTTGTACAGAGCAAAAAAATGGAATTTAAACCAAATCGAATTCCAATTTGAACACCTTTTATATTTATTTTTTACTAGTGGTCCGCATCTTCGAGGAAAAAACCTTTATACGGGTCGTCGACGGCGATGCAGATACATCACACTTGTACTTTCAGCTACCGTTCAATTTTCTAATCTCTTTTGTAATTTCCAGTACAATAACATTGGTCACTATTCTCCTGGTTTACGCGTTTTCTTGGATCTATATATAGATAGATAAACACTAAACTTGTTTCCTCGACCATTGTGATACTTTCATCAACCTCTCTTTCATTCTTTCCTTTCTTACTCTCATGGCGTCTTCTTCTTCTGCCGTAAATATATTCCATGTCTTCACCAGCTTTCACGGCCCAGATGTCCGTCGAGGATTTCTCAGTCACTTACAGTATTACTTTGAAACCAAAGGGATCAAAATGTTCAAAGACCAGAAGATCGACAGAGGCTATTCCATCAAACCTGAACTCTTTAAAGCAATTGGAGAATCCAGGGTCTGCCTCGTTCTCCTCTCCAAGAACTACGCTTCTTCGGGCTGGTGTTTAGACGAATTGGCTGAAATCATGAGATGCAGAGAGACTTCAGGGAAGATTGTGATGACGATATTTTACGAAGTTGATCCGTCCAGTGTTCGAAAACAGAAGGGAGACTTCGGGAGCACTTTCATGAAAACTTGTCAAGGGAAAGATGAGGAAGTGAAGGAGAGATGGAGCAAAGCCTTGACTGATGTGGCAAACATTGAAGGAGAACATTCTGACAATTGGTATCAACATTTGTTGTCTTTTTTATCTTTCTAATGAAATGGTGACTCTTTATTTTTTTTATTTTTTTTTAATTTAGATTTTGTTTTCTTTTTGGTAGGCCAACCGAAGCAGAGATGATCCAGCAGATTGCTATAGATGTTTCAAACAAACTGAATCTTACTCCTTCAAGGGATTTTGATGGGATGGTTGGACTTGAAGCTCACTTGACAAGTCTGAAGTCTTTGTTATGCCTGGAGTGTGACGATGTGAAGATGATTGGAATCTGGGGTCCTGCTGGAATTGGTAAGACTACCATTGCTCGAGCTTTATACGAACAACCCTCTAGCAGTTTTAGTTTTAAATGTTTTATGGAGGATCTTAAGGGAATTTATAAGAGCAATGGTAACTATGATTCCAAATTGGGTTTGCAAAGACTACTTCTGTCTAGGATTTTGAACGATAGTGATATAAAGGTACATCATCTAGGTGCAATAAAACATTGGCTACATAATCAAAGAGTGCTTATCATTCTTGATGATGTAGATGATCTAGAGATACTAGATGTGTTGGCCAAAGAACTTTCTTGGTTTGGTCCTGGGAGTAGGATCATTGTTACCACAGAAGATAGACAGATTTTGAGAGCACATGGGATCGATGATATCTACAGTGTGGATTTTCCATCGGAAGAAGAAGCTCGTGAGATCTTATGTTTATCTGCTTTCAAGGGAGCCTCTGTACGAGATGGTTTTGAAGAGCTTGTAGATAAGGTAGCAGGGTTTTGTAGTAATCTTCCATTAGGCCTTGCTGTTGTGGGTTCGTCTTTGCGTGGGGAGAGCAAGACCGACTGGGAACGTCAGTTATCTAAGATCGAAACTGGTCTCGATAGAAAAATTGAAGATGTGTTAAGAGTGGGTTATGACAGATTGTCCAAGAAAGATCAAGCTCTGTTTCTCCACATTGCATGCTTCTTTTTCTTCCACGAGGATGTTGATCGTTTGACAACCATGCTCGCTCACAGTAACTTGAATGTTGGAAATGGGCTTAAGACCTTAGAGGAGAAGTCTATGGTGCATCGATCTTTTTATAGAGAGATAGTGATGCACTCTCTACTTCAAAATTTGGGTAGACAAATAGTTGTCGAACAGTCTGAGGAGCCCGGGAAACGTCAGTTTTTAATAGAGCCCAAAGATATTTCTAATGTACTGGCGAATAACACAGTAAGTATTTACACTTATAATCAATCTACAGATTGCCTGTTTTTTCTTCTTGTGATAACATGCTTCTTTCTCTTTTGTATGATTTGCTAGGGTACTGAATCTCTTATAGGTATAAAATTTGATATGAGTAACATGGAGAAGTTTAGTATAAGTGAGGGAGCCTTTGAAGGAATGAGCAGTCTCCAGTTCTTACAGATTTACTCACAACTGGGCCAGCAAAACGAAAATGTTAGCTGCCTACGCATACAGGAGGACTTGAAATATCTACCTCGTCTAAGGTTACTAAATTGGGATTTTTACCCGGGAAAACGTCTTCCTCCAACATTTCAGCCGGAACGTCTTGTTGAACTCGGTCTGCAATTTAGCAATCTCGAGAAGCTCTGGGATGGAATACAGGTTGGTATTTTGATATTCTTGCCCTATATATATATCTATTATTTACATAGAATGACCGGTTTACATTTTTGTTTCAATCATGATGACTGATTTTATTTATATATCATGTTAAAAGTTAGACCAGCTAAAGTTTATGTTACTCTTAATGAATAATTGTAAAAATTATAACTTAATTAATTATAAATAAATAAATAAAATTAGCTAAAAAAAATCAAATGGACAACGTGTTTTGAGAAGAAAAAAGGAAAAGATAATTCCATGAATTCATTTCATAATTAGTATTATATGTATAAGCATAACTTGATTTATCATTATACTAAAGTATTAAAAATAGGTTAGAATAATTAGATTTATCATTTTACTAAAGTATTAAAAATAGGTCAATAAAAAATAACAATAAATTTCATTGAATTTAATTTTTTTTATATTAGAGTAGCCATAAATAAAGATGTGTTTCTATTAGATATATATATATATCTATGTTTGCCTCTAAAAGAAATATTTTCAAAATATTATTGTTTAATTTAACAAGTACCTTATATTTATAAGACTTGAAAATTAAACCTATTTACTTTTAATTTTTACAGGAATTTGATAGAATTATATCTTTGTTTAAACTAAAATTTCTTTGAAAATAAAAATTGAAGTAAATAGGTTTAAATTTTCAAGTCTTATTAAAAGATAGAACTATAAACTATTTTTATAAAAATTGCATTTCTGTAAAACAATTGTTTTGGTTATAATTATTAAAGTTTAAAAATAAAAGGAAAATTTTGAGAAGAAATAAAGATGATTTAGAACATATATTTTTTATTATAATAAATGAATATTATTACCTCTATATTTACTGTACAAAATAGTATTGTCTATTATATAAGAAGAAATAAAGATGACTTAGAACATATATTTTTTATTATAACATTTAAAGGCGAATATAACAATGGGTTGAAAATGCTTTTATCTCATACATTACATATTTTAATGTTTTGTTTGACGAATGGTTGTTTTGTTCGAATGTATATTTAGTTATTATAAGAGGTATTCACGTTAGAATTATACAGATATCAATAATTTTATATTCTTTGAATAATATAGTATGTAAAGACGAGGTCTATTTAATATTTTGGTGTTTTTGATTTACTTGGGATTTTGTAGGTTTTGATAATTCCAAAAATTTGATTTAATAGCATCAATTTATATTGACAATAAGATATTTTTTATTTTATTAGATAATTGATTTTAAATTAATATACTACTAACAAACAAAAATAACAAAGCATTTAAAAATAAAAACAAATGTAAATTAATCTAATATTTATTTTATACTTCGAATTAATAATATAATAATAATAATAATAATAAATTAATATTAATTTAATCCCATAAAAATGTATATGTATTTCATAAGTATAGTTAGATTATTATACCTAATAATAACTACTATTAAATCAACTAGTACCTAATTATTTTAAAACCTAAAAATAAATAATTATACACAAAATAAAATAATTTTGTAAGTTTCATAATAGACTTAGTCTATTAGAACTATTATAAAAACAAATTATTTAAATTAACAATAAATAATTAAAGTATAAAATCAAAATTCTTAATGTTAAAATATTAAAAATAGTTCTATATATTTTTATTTTATAAAATCTAATATATCATGTTATAGTTGATATTTCTATGATTGCTTTTGTTATAGGTTATATTATATAAAAACTAACAATTGCTAGTAAATATATAATTGATTAAAAATAGAAAAATAACTTAGGATATCACAAAAAAAATTTTTTTGTCACAAAAATAGATTCTAAGGATCAAAATGATCAATATATTTTAATAAAGAGGTAAATATACACTTATATTCCTAAGGTTAACTAATCCAGACTTTAGAGTTTAGAGTTATTATAAAATAAAAAAAGTTAAAAATTGGAAAATAGTTCAAAACGTAAAATAAAATCATATTTGAAAACATATAATCTAAAGCTATATTTTTTATTTTTTTATTTATATATCTAGAGTATTAGGATCTTTTTACCTATTAAATGAAATATTTTGGTTATTTTTCTCCTTATTATTTTTGTGACAAAAACTTGAAAATAGTCTATTTAGGAGAATTGCCCTTAAAAATATATATTACATCGTTTCTATTATAAAAACAAAATTTAACTACCACTAAATAAATTTACATCATTTTAAAGTCAAATCAGATTAAATAAATGTAAACCCATTGTAATTACTAATTAAATTAATAAATTAACGTAACTGAAATATATCTGTCAACAAATTTAAATATAAACTATGTTCAAAATTAAAAATACATAAACTATTTTGAAAATTGTAATTTTTAAAAATAAATATTTTGCAAACTAAAAAGATAATTCTCTTCTTTACAAGTGTACACTCTAGTTTATCTATTTATCTATACTATTATTTGCAAAGTTATTTTTATCATTTGAACTCTCACATTAAAATTTAAAGTGGTTAGTATCATTTATAACCTTAATGAATAAAATATATAAATTAGTCACAAAATAAAAAAATAATTGATGTCAAAAAAAAAAACTTTAAATTATTTTGATTAGATAACTTATTAAAATTAATAATAATAAGAATTATCCAAAACCTAAAAATATATTTTAAAATAAAAATATAATCTCTATATATATTATGTTGTTATCTGGAAAATATATTTTAATAAAAAAAGGTTAAATTTTTTAAAACATAAACCACATATGTAAATATTAATCAAGTAAAATTATCTATTTGATATAATTGAACATAAAATATTGATTGATTTTTAAGATTTATTTATTAATAATGAATATATTGTGCAAAAAAAATTTTAAAAATTATACGAAAACTTTTTCAAATGAAAACATAAATAATAATTGGTTAAAATTGTAAAAAATAAAAAAGAATTGCTGTAAAAAAAGCTGTAAAAAAATAATTGGTTAAAAACCAACATAAATAATAATTTATCATTATATTTTTTTTTAAATGTATTAATAAGTAACTAGATCTCGATCCGCGCAGTTACATTTATTTTTATATGAACATTTTGTTTTCAATTCTAAATTGTTATATATTATAATATATATGATGTGTGTCTATCACTTTTTAAAATATAATAATTTTACGGTATATTTTTTTTTTTGAATTGGTTGTATCAAACTTTCACAAGTTATTAAAAAATACAGGTTCATATTTTGATATTTACTATATATTTATAGTGATTCAAGCCAAAAAAGGATATTTATCATTTATTGTGTTAAACTTGCAGCCACTTGCAAATCTCAAGAAGATGGATTTGAACTTCTCCTATAGGTTGAAAGAAATCCCAAATCTTTCAAAGGCTACTAATCTTGAGACGCTGTTACTTTCTTCTTGCTCAAGTTTGGTGGAGCTTCCCTCCTCTATCAAGAATCTACACAAACTGAAAAAGTTGAAGATGAAGAGCTGCAAAAAGCTACGACTTATTCCCACAAACATCAACTTAATATCGCTTAAGGGAGTCGACATGGATTATTGCTCGCAATTGGAAACTTTTCCAGATATCTCGCGGAACATCAAGACTCTCAGCGCAAGAGACACAAAGATAAAAGACGTCCCTGCATCAGTTGTTGGACGTTGGTCTCGTTGTCGGAAGCTTGAGATAAGCCTCGAGAGATTAACACATGTCCCACAAGGTGTAACGAAGCTAGACCTAATCAACAGTGCCATAAAGAGGATTCCAGAGTGCATCACTGGTCTCTCGCATCTAGTGGATCTCATCGTCGAAAACTGCACAAACCTCGGGTCAATTCCGGCTCTTCCCCCTTCGCTCAAGTCCCTGAATGCAAACAGTTGTGTATCACTCAAGACAGTAGATTGCTCTTTCCACAACCCAGTCAATGTCCTCACGTTCTACAACTGTGTGGAACTGGATGAAGATGCAAGAAGAGGAATCATACAACAATCGGTTCAGGAGTATCTATGCTTACCAGGTAAAGAAGTCCCTGCAGAGTTCACTTACAAAGCCACAGGAAAGTCCATAACCATCCCTCTGGCTCCCGGTGGTGAGGGAGCTTTCTCAGCTTCCTCAAGATTTAAGGCTTGCTTCCTGCTTTCACCAATCAAGAACCACCGATTTCTTTCTATAAGTTGTCGTCTAAGAGGCAAAGGAGGTGTCGAAATTAACAGCTTTTCCAGTGGTGCACGGCTTGGCGATCTGTCTCCTCTATCAGAGCATCTGTTTATATTTCATGGTGACTTGTTTGATCGACCAAACAGGCACCATGAAGTCGAAGTGGCAGCAAGCGAAATTTCATTTGAGTTCAGCTGCAGGTCCAACGATGACAAGATTATTGAGTGTGGTGTACAAATCTTGACGGAGGAAGCTGAGGGTAGCAGCAGCGAAAGAGAATTAGAGAACTTTGAAACTGAGACTAACATCACCGATGGTGGCTATGGCAGCGACGATGGTGGCTATGAATTAGTATCGATGCTTCTCTCTGTATGTAAAGGCACTAAAATGCAGAAGGCTGAGGGTATTCTCGCTCTATGTAAATACGTTAAAATGCAGGATGGTGATGAGGGCAGCAGCAGCAGCAGCGAAGTGGAAAACTTTGAAGAGGAAAAAGAGATGATTAACTCAATATTTGAATACCTTAAAAAGAAGGAAGTGGAAAACATTCAAAATGAGGGTAACAGTTTCGACGCGAGCGATGAATTAGTACTATCGTTGACTTTCTCTGTATGTCAATACATTGAAAAGAAGGAAGCTGAGGGTAGCAGCGAAGTGAACAGCAGCAACGCCAGCAAGGAATTAGTACTAGCTATGCTTTACTTGGTAGGTAAATACATTGAAAAGAAGGAAGCTGAGGGTAGCAGCAGCGAAGTGAACAACGGCCACGAGAGCAATGAAATAGTACTAAAAAGGATTGTTTTCTCTCTACTTATATACATTAAAGTGAAGGAGGTTGACGGTAGCAGCAGCATCAACAGGGGCGATGCGAGCAAGGAATTAGTACTACCGGTTTTTCTCTATCTATGTGAATACATTAAAAAGAAGGAAGCTGAGGGTAACAGTAGCAACAACCAAGTGAACAATGGCGATGCGAGCAATGAATTACTACTAGCGATGATTCTCTCTGCAAGTGAAAAAATTGAAACGCAGGAAGCTGAGGTTATTCTCTCTCAGTGTGAAGACATTATAAAGGAGGATGCTGAAGGTAGCAGCAGCAGCAACAGCGAAGTGAATAGCGACCATGCGAGCAATAAATTAGTACTATCGATTATTCTCCGTGTATTTCAATACATTATAAAGAAGGAAGCAGAAGGTACCAGTAGCAAAAGAGAAGAGGAAAACCAGAGTGACGGAGCCTTTAAAGTCTCTATAGACGAAAACGTCGTCAAAACCAATAAGCATACAAATTGGTTGAGTGGACTTAAGAAGTTAGTTGGTCTGAAGAAGAAGAAGAACAAGCCGGAGTAACTTTTAGATCCATAAGCATTTTGTAGTTTAAGCTGATATTCATGTTGATCCATATGTTGTCATTGTACTATGTTGTGTATTCAGATAATTGTAGTATAGCTCTGTCTCAAAGTTCGGTATTGTTGCATATAATCACATATATAGCACATATATAGTGGATCTCTCGTTGCTATAGCTAAAGCCCTTAGTTGATGGAATTTCATTAGTTCCAAATCATTAGGTTCTGTATGAGTAATTCATCTCAAAGTAAACAGAGCCTTGTACTTGTGGAAAATCTTCAGGGATGGATTATCTGAGTTTTGGAGGGTGAGATTCCAAGACCATAGTGAACTCTGAGAATGTAGATTGCATTAGGCCTAGTTCTTTAGGTTATGTTGGCTTCTGATATTGAATTTAATTCTTCAATGAAATGCATCATCATCAACAAAACTGAGAACGGGCTTTGCAGTCATGTCACATCGTAATACAGAATGAGAAAGATAATAAATCAGTAAGTTCATTTGTGAACAAAAAAAATAAAAAATAAATCAGTAAGTTCCAAACACTTTAATTTCTCTATTTAAAGCTAAAAATTCATTTGTGATCCTGAATGTATCAATAAATTCGAGCTTGGAGATGTAATTCTGCGCGTGCTTGGAGACCACCAGCTCCAAAATGCTGTCTCTCCGCCACATGTGTATCCATAAGCTATTACAGTTTTATGTTCGGCTTTTTATACTGCGACAAATGTTCTTTGGACAATAAATGTGTGTTCTGCAAGATAAAATAATTAACTTGTTCTTCTTCGGTGATTAAAGTAGAGGGTTAAAAGAATTAAAATTTACTGGGAAAAAAAAAGAGTGCGATTTAGTCGGTTGGTTTTAGAGTTCGATTTAAAAGTAAGCTTTGGTGAAATTTAGGGTTTAGAGGGCATTAAACAATGGAGAAAAGGTTCGTGAAAGAGAAGAAAAGCAACTCAGAGATAAACGATTTACCAGATCCATTGCTTTGTCACATACTCTCTTTTCTCCCGACAAGAGATTCAGTTCGAAGCAGCCTTTTGTCGAAACGTTGGAGGAGTCTCTGGTTACAGGTTCCTGTTTTCGACTTGGACTCACTGCAGTTCGATGGTGATGTTTTTGGTTTCATCGAGTTCGTCGATAGATTTCTTGAATCTGACGAAAATCTAGCCTTGAATAGATTCAAGTTGATCTGTCATTATGAGGATATTGGTGATGATGATCAATTTTTGGAGTCGTGGATAGATGCTTTAGTTAGGCGCAGTGTTCGTCATCTTGATTTTCAGGTAGACTCAGATGAGAACGAACTAGTTTGGATGCCTCTTTCGCTATATTCATGTAGCACCTTGGTCAGCTTAAGCCTCTACCACGTAGCCTTGAGTTACTTGGAACCAGAGTTTGTTGTTTCCTTGCCTTGTCTCAAGGTTATGCATTTAGACAGAGTAAGGTATGACAAATCGACGAATCCAACCTTGAGACGCTTATAACTAGCTGTCCTGTTCTTGAAAAGTTGACCCTAATCAGGGATTCATTTGAGCTTCTTGAAATTATTTGTGTGCGCTCCAAGTCTTTGAAAAGTTTTGCTCTAGTGGCTGAAGATCCCGAAGTTGGTCTCCTTGAAGATCACGTTGTTGAGATCGATGCTCCAAAGCTTGAGCGTATGAGTCTATGTGGTCACTTATCTGGAAGCATCGTGATATACAGTATTGCTCCCTCTGCAGTGGTACAGATCGATGTTAACTTTAATGGGGAGGATGGTTATACATTGGACCAAGATGATGATTCTTACAAGAGGACTATGATCTGTAATTTCCTCACCGGGATGTCAACAGTCTCCGGCATGAAGATCTCTTTTAATACTATGGAGGTACGTATATGCACACACTCACATGGTTGATATATTTATGCATGATTATGATTGTGACATCATTTTTAAATTGGTACACAGGTCATCCATGATTACTCAAAATTGGAGCTGTTACCTCAGTTCTCGAACTTGTATTGGTTGCATGCTTCATTCCTTGAATCTTTTTTGGAATTGATGCCAACCTTTCTTGGTTGCTGCCCCAATCTACACACGCTCGTCCTGGTGAGTCTTACTTACATATTTGTTTGTAAATTTTTCATGTCCCATAACACTTGACTATCTCTTTGTTTTGGGGTTTATTACTAATTATCAGGAATTTGAGTTCGATAAAGAGGAATGGCCAATCAAACTCTCCTATGTGCCGCCGTGTTTCGTATCATCTCTCAAGTATGTTGAGCTTTCGACACCAGTCACAACCAGAACATCAGGCCAGATGAAATTAGCAATATACTTTCTGAGGAATTGCGCTGCCCTGAAGAAACTGACTTTAAGCGAGAGTTTTGGTGATGACATCATTAAGAAAATCAAAAAGATTCCAAGAAGGTCTAGAAGGTGCAGCATTGTCACTGGTTGAGCCAAAACCTATATACCGTAGACAAGAAGATGAAGAATGGATCCAACTTTATAGTTAAGCAGTAGTAATCCAGTGTAAGACTCTTTTAGCTTTTTTTTTTGTGTGTGGGCATGGTTTCAAGTTTCCTAGGTTGGTGCGACCTAGATGTTATCAAGCCTTCTTTAAAGTTTACTCTTCGATCAGACTCTATTAACCTTATATCTTATAAAGTTGGCGATTTTGGTATAATAGACAGAGCCCCTATACATTGCTTGAGGGGACAATCTTTATGATGACATTGTGTTCATCAAAAAGTAAACCTAAGAACTTATGATGCTTTCGTTTATTGCAAAGATTGTGATTGATTATCAATAATCATAATAATGTTAAGTAGTAAACCCATGAACTTATGAGCTTTTAATTTTGTTTGATAGAGTGTTCTAATTACTATCAACAAAACAAAGCATAACTGAATGCAAAGGTAAGAAAATTTAAAGTCAACATTATTCATGACCTCCAAGGACACAAAAGAACAGGGACATAACTGAGGAAATATGCAGGAAGGCCTTCTTGTCTATTCAGTGGTCCTCGTTCTTGACAACCATAATGAAACGGACGCTAATGGGTCCTCCACGAAGACTTTTGTGGGAAACTTGTTTTGTAATTTCCTTTTAAATTTCTCTTATTTTCTTATGAGTCGTCGACGACTTGGGTCTTTGATTTCCTGTACAGTTACTTTCTTCACAATTTCTCTGAGATTTGTCATTTACGTATATAAAGAAGCATCTTGTTTCTTCCTCCATACATATCTCATAGCTACTTATCTTCAACTTCTCATTTACTTTTTTCTCTCTCTCATGGCTTTTTCCTCTTCTTGCATAAAGAGATATCACGTCTTTCCGAGTTTCCACGGTCCAGATGTTCGTCGAGGATTTCTCAGCCATTTACGCCATCAGTTTGCAAGCAAAGGGATCACCACATTCAAAGATCATGAGATCGAGAGAGGCCACACGATCGGACCTGAACTTGTACAAGCCATTAGAGAATCCAGAGTCTCGGTCGTTCTGCTCTCCAAGAATTATGCTTCTTCAAGCTGGTGTTTAGATGAACTTGTTGAAATCTTGAACTGCAAAAAAGCTTCCGGGCAGATTGTGATGACGATTTTTTACGAAGTTGATCCGTCCGATGTACGGAAACAGACTGGAGATTTTGGAATAGCCTTCAAGAAAACATGTGAAAAGAAAACTGAGGAAGATAAGAAGAGATGGATGGAAGCTTTGGCATATGTAGCAAACATTGCTGGAGAGCACTCTCTTAACTGGTTTGTTGTTTCTTTGAGCTTTTAATGAATTGTAATTTAATGTACTTCAATAATAGTGTTTATATAAACTTGGAAATTTTCTTTTGTTAGGACTGATGAAGCGGCCATGGTGGAGAAGTTTGCCACAGATGTTTCAAACAAACTGAATGTAACACTGTCAAGGGACTTTGACGAGATTGTGGGACTGCAAGCTCACTTGAGAAAACTGATCAGTTTGTTATGCTTCGAGTGTGATGAAGCAAAGATGATTGGGATTTGGGGTCCTGCGGGCATTGGTAAGTCCACCATCGCTAGAGCTTTATTCAATCATCTTTCCAGCGATTTTAGACTTAGATGCTTTATGGGGAACCTCAAGGGTAGTTATAAGAGCATAATGGGTGTTGATGATAATGATTCGAAGTTGGGTTTGCAAAACCAACTTCTGTCTAAGCTTTTGAACCAAAGGGATATGAGGGTAGATCATTTAGGTGCCGTAAAAGAATGGCTAGGGGATCAAAGAGTGCTTATCATTCTTGATGATGTAGATGATCTAGAGAAACTAGAGGATTTGGCTGGAGAACTTTCTTGGTTTGGTTTAGGAAGTAGGATCATTGTTACCACAGAAGATAAACATATTTTGAAGGCACATGGAATTCAAGATGTCTATCATGTGGGTTTTCCATCTGAAAAAGAAGCTCTTGAGATCTTATGTCTATCTGCTTTCAAACAGAGATATGTACAAGATGATTTTGAAAATGTTGCAAATAGAGTAGCAGACCTTTGTGGTTATCTTCCATTAGGTCTATGTGTTGTGGGTTCATCATTACGTGGGGAGAGCAAGGAAGAGTGGGAGCTTCAGTTATCTAGGATCGAAGCTAGTCTAGACAGAAAAATCGAAGACATATTAAGAGTGGGATATGACAGATTGTCGAAGAAAAACCAATCTATATTCCTTCACATTGCATGCATGTTCAATGATACTTTCGTAGATGATTATGTAACAAGCATGCTCGCTGATAGTAATTTGGATGTGGAAAACGGGATGAAGACCTTAGCCGTCAATTCTCTTGTGAAATTCAGCAACCCTTATTGCAAAAAAAGTCTAGATATGCATTGTTTACTTAAACAATTGGGAAGACAAGTAGTGCATGAACAGGCAGATGAGCCTGGGAAACGTCAGTATTTAGTAGAGCCCGAAGAGATTCGTGATGTTCTAACAAAGGAAACAGTAAGTTCTTATTATAGTTGTTTTTTTATTGCTTTTGTGATAACAATTTCATCAGTCCTCTTTTGGGATGTTTGCTAGGGAACTGGATCAGTTATAGGTATATCATTTGATATGACCGAGATGCGTGAGTTCTCAATAAGTGGGCGAGCTTTCGAAGGAATGCATAATCTTAGATTTTTAAAGATGTCTACACATTTATTTAGAAAAGATAGAAAACTTGTTAAACTGAAGATAACAGGGGACATGGAATATCTACCTCATCTAAGGTTACTACATTGGGATTCATACCCCAGAAAACGTCTTCCTCCAACATTTCAGCCCCAATGTCTCATCGAGCTACGCATGGATTACAGCAATCTTGAGAAGCTCTGGGGAGGAATCCAGGTTGGTGTATGTTAAATTGTTTTTGAAATATTGAAAAAGCTCCATGTGTGTTTTTCTCATTTGTCGTGTTTGATACCTGTAGTCTCTTGCAAATCTCAAGAAGATAGATTTGAACTTCTCCTCTAGGTTGAAAGACATCCCAAATCTTTCGGAGGCTACTAATCTCGACACATTGACACTTGAGGGATGCACAAGTCTGGTGGAGCTTCCTTCCTCTATTAGGAATCTACACAAACTGGAAAAGTTGAACATGAGGGGGTGCGAAAAGCTACGGGTTATTCCCACCAACATCAATTTAGCATCTCTGGAGGAAGTCAACATGGATGGTTGCTCACGATTGAGAACATTTCCAGATATCTCGAGGAACATCAGTCGTCTTGATGTAAGGAACACAAAGATAGAAGATGTTCCTGCATCCGTAGCTGAAAGCTGGCTTCGTCTTGAGAAGTTTTATATAGGCAGCAAAAGCCTCAAAAGATTAACACACGTCCCAGAATGTGTAAGTTATTTGGATCTAAGCAACAGTGCTATAAAGAAGATTCCTGATTGCGTCATAGGTCTCCCTGGACTACGTACTCTCAGCATCATAAACTGCAGAAAGCTGGTGTCACTGCAGGGTCTTCCGCCTTCGCTTTTGAGTCTCGATGCAGATGATTGTGTGTCGCTCAAAAGCTTATGTTTGTCATTCAGCGGACCAAAATCTGTGTGTATTACTCTGGGCGACTGCATGTGTGTTAAATCAGAAAAAGATGCGATAAGAGTATCTTCCCTTTTCTACAACCCAATGAGAAGAATCAGGTTGTTCAACTGTTTTTCACTAGAGGAAGAAGCAAGAAGAGTAATCATTCAACAATGGGATTACCAGAGTGTATGTTTACCAGGCAAAGAAATCCCTCCAGAGTTCACCCACAGAGCCAAAGGAAACTCCATAACTATTATCTCTTCAGGGACTTTCTCTGCGTCCTCAAGATTTAAGGCTTGCCTCCTGCTTCCTCCAGACGAATACACGGAGAGAACTGTTTGTCGTCTAATAAGCAAAGGTGTTGTCATCAATGAACTTCTATGCAATCCGATTCATCATCATCCACTTCTATCTGAACACCTGTTAGTCTTTTCTGGGCCCCTGTTTAAAGAGCACATATGTTGTGAACTTGACGCTACTACGAGTGAAATTCGGTTTGAATTCAACCGCAAATATGTTATTGAGTGTGGTGTCCAGATGTTGGCGGAGGAAGGTGAGATAACACTATTTTCCTTGTTCGACGATCCTAACAGAGAAGTCAGGTTTCTCAACTGTATGAAACTAGACGAAATAGCAAGACGAGCAATCATACAACGATGGGATTACAAGTATCTATGTTTGCCAGGTAAAGAAATCCCTTCTGAGTTCACTCACAAAGCCACAGGAAACTCTGTAACCATCTCCGAGGGGACTCTCTCTTCGTCCACAAGTTTCCGGGCTTGCATCCTGCTTTCGCCAAACCTACAACACCTTGCACTCTTGGGCTATAATATTGTTTGCCGTCTAAGAAGCAAAGGTGTTCTCATCAGTGAACTTAAATTACCTCCATATTCATCGCCTTGGTTTTGGACAAGGAGGCATCCTCCTCCACTCCTAACAGAACACCTGTTCGTATTTACTGGAGCCATGTTTAAAGAACACAGATGGGTTGAGGTGGACTCAGATATTCAATTTGAATTCAGCTGCAACGAAGAACATTCTAAGATTGTTGAGTGCGGCGTACATATCATGGCAGAGGAAGGTGAAAGTAGTAGCAGAGAATCGAGAAGACAGAGTGATGTAGCCCTTAAGGTCTCTAAAGATGAAAATGTCGACAAAACCAATAAGCATAAAAGTTGGTGGAGTGGGCTTAAGAAGCTAGTTGGTCTGAAGAAGAAGAAAAATAAGACGGAGTGAAACTTTTGTATAGTGCGTGCTAGATCCATAAGCTTTTTGTAGTTTAAGATGATATTCATTTTATCTTTTGTACTGTGTTGTGTATTCTCTGAGATTTGTATTATAGCTCTATCTCAAAGCTTAGGTATTGTTGCCTATAATCACACACACACACACATATATATATATAGTGGATCGTTGCTAAAGCTAGATCCCTTAGTTGATGGAAATTCATCAGTTTCCAAATCATTATGTTCTGTATGAGTAAATCCCCTCAAAATACACTGATTCCAGGACCAAAATGAACTCAATTCTTGTGAGAATGAGATTTTGCATTAGGCCTAGTTCTTTAGGTAATGTTGGCATCTGACTTCGTAATACAGAATGAGAAAGATGATAGAGTTTCAAAGACTTTTTTAATTTCTCTATTTAAAGCTAGAAATTAATTTGTGATCCTGAATATATCAACAAATTGTATATCCATAAGCTATTACAGTTTTTGTTAGGATCTTTAACTTCGAATCACACATAGCCATGTTGATTCTTCACGGTTTAAACACAAACTTAAATTAACTTTGACACCAAGATTTAATGAGTTTCCCTCCGCTCCACAACCTTATCAAAGGTAACGCTCTAACCTGTGCTTTCTTTTTGTTTCAGGTACAAGGATTAAAGATAAACTATAACAAAGACAAAGAAAAGAGTACTAAAGGTGGAGACTCGAACTCCCACTTTCTATGGAGATCATCTTCTTCTCTTTTTGATATTCTCTTGCTCTCACCACTCTCTGAAGATTCTGCCGTGAACCTCAATTATAGGTTAGTTCTTCATTGAACGTCTTATGACTTTTTTTTATACGTAAGTGATATTGCCGACATAGATTAGTTAAGGCCCTTAAGGGAAATTGGAGCCTATAACCATAAAAAAAAACCGTAATTCACCCACTAGCCATTTTCCCTAACAATCTTATACACACAGTTAAATATATATATCCCGTATATATTATTTGAAAAGCATTGCAACATTTTTTTGTAGCCATGTGTCACCACTAGAATGATTCTTAGAATCTTTAGAGAAATAAGTTGGTCCATCTAAATATATAATAAACTTTTTTATTAAACCATAATAAATACATTATTAATGTATTTCATTATTTCCTTAAATAAGATTACGAAATTGCCTAATATGGCTAAAGTATATATGACAATTAATGATTTTGAATAATAAAGATTTGATAAAAATAAATGTGTATTATAATTATATTTGTTTAATTTTAAGCTATTAAAATAAATTAAACAATCATAGTAACCATATAATAAAAATTAAAAAATTAAATATATATTATATTTTGAATTTTTAAAAACGATTATAAATAACTAAAATTGTTAAAAGTTTCAAATTCAAATTTTGTGATCTATGATTTATAATTTTTGTTATGACATGATACAAATAATTAATAAATAATATAAGTTGAAAGTTTCATTTAATAAGTATCAAAAATAAAAGATATATAAATATATGTATCATTTTAAATTAAACTATATGTCATATAAAAATACATAAATATCTTAATTTTGAAATTTAATTTGAACATTTTTTTGATAATATTTTGAAAAAATATTGACAACTTAATTTTTTTAAATATTATAAATTACTTAAACCATTAATTCTACAGTGAAAATTTTGTTATCACTAATTATACTTTTTGCTATAACAGATACAAATGACAAAAAATGAGCGAAAACATCATTTAATAAATATTAATATTAAAATATACCATATATATATTACTATCATTTAAATTTAATTATATATCTTATCAAATAGAAAAAATATTTTTTCGATTTATAAAATTTATTAATATGTTCGCACTAATTTAATTATATAAGTAGTAGATAATGAATTTTTAATTATTCAATATATATTTATTATTTTATAATATGTTATAAACATATAATATATAAAATAATTTAGATATATAATGTTCATTCCGCGCAAGGCGCGTGTCTTAACCTAGTTAATATTGTAATACCCTTTCGTATAACCGGCGTAACCTGTAAAAAACTTAAATTAAAATTATTAATTATTAACTGCATAAAAGTAAAACGTGTCTTCTTCTACTTCACAGCTTCCTCTTTTATACTTCATTTGGTAACTTTCTCTAAGTCGAAAGGTCTCCGGCGCCGATTCCCTTCAACGCCTCGCATCTGCATGCAATTGAAAGCTTTTACATCTCATTCGTACTCCATTGTCAATCGTCTTCCGCGTTAGTGTTTCACCGGCGGTTAGTAACACAACCTTCCTCTCCAACTTCACGAAATCGATTCTTCTCAGATCTTTGAAATTCATGTAAGTTCTCCGTGTTTTTCCTTCGATTATCTTCACATTCTCTTTGTCTATGTCTAAATCAACTATTCCACTTGTGCATTAATCTGATATGCATAGTAAATGGTGTAGTAATTCTATTTCGATATGGAATAGCATATGCGTTACATACGGCTTTCACCGTCTAGAAATGACATGATCTTTGTTAGGTATATTCCATTTGACTTGGAATCGGATAAAACATAGACGTTTATATTCTATTTGACTTTGAATGAAATCAATTCGAACGTTTGATATCACCTTCTTTAGATTCTGAATTCATACTTGTATTTATATTTAATTATTTTTATACTTGTATTAGAGTTTACATTTCGGTGTAGGATTTAGTGATGATTGGAGAAGAGTCAGTTTCTGGAATATTTTAGTTCGTCATTGCAAGATTGGGGTTGACATTGAATTAACTGTCATATTTCCGTGTAGGATTTCTTATATATTCTCCTGTGTGGTTTAAGATCGTGAGATATGCATATCATTACATTTTACAGAGTTTCCATCCCACATTATTGTTATACTATACAATTTATTTTACAATTACTTTGTTATATGGATCCTAACACCTTTATCTTTCTCTTGTTTCTCAGGTTATAAATGAAAGATTTAGGCTGTAAAGTAGATTATTCGAAACTGGATTTGAGCTATCTGATGAATATATTTTCATTTATGTGTAATGATGCAATGTGTATATAAGTGAAATAGATCGTGTGTACGTAAAACGGAAAGACCATTCATGTGAAATGGAGTATATAATTTTTCTTATTTGTTGTATTAAATTCTATACACTACAAGAAAACGTTTCTATAACAACGAAGATTTACGAGGAAAATATTACCTCGTAAATTTACATCGCGTTTACAACAATATTACGAGTTGTCCAAAGTTCGCCGTTAACTCGATGTAACTTTACGATGATACCGTTGCGTCATAAAGTCAATGTAAGTTTACGACGAAAGTACGTGGAAAGATAATTTCGTCGTAAACGTTACATCGACATTACAACGAATCATGTTACCATTATATTTAGGTGAAAACGTGTATTCTATGTGCTTTAACTTAACTAATTTCGTTGTAAAGTGGTTGTAAGTTCATGTAAAATAGTTGTTATATCCATGTAAAGTATTCTTTGTAAAATCCATGTAACACATTCCTTGTAAAATCGTTGTTATATTTCACCTACTAAACTCGAAAATTTCTCTATATATATGTCATTTCCCACAATTCTATTCCTTACAACACAGAAACGAAAAGAAAAAAAATCAAGAAAAAAAAATTTCAAAACAAAATCAAAGAAAAAAATGGCCGGTGGCGGTAGTATTTACGAGTTACGGAGTTGGATGTATTTGCACAAAGATTCCGACGGGAGGGTGACGAACGCATTTCTGAGTGGGCTAGAGACATTCATGCACCAATAACAAAGTTACTTTGTTACTTTGTTATGCCCCTGTCGAAAATGCAAGAATTCAAAATTTTCATGTAGTGAAACTGTATGGAAGCATTTAGTAAACAGAGGATTTATAATCCGCCCATTTGACATCTCTACACGTAGGATACATTGGTTTAAAAGATAGAGCCGTACATAATGATTATGCAGAGATCAAACTAAGCTTTCGTTTATTGCAAAGACTGATTGATTATCTATAATCATTATTCTAAGTAGTAAACCCATGAACTTATAAGCTGTGAATTTTGTTCATATGTGTTCTAATTACTATCAACAAAACAAGCATAACTGAATGCGAAGGTAAGACATATTAGCGTTACTCATTGACATCCAATGACTCAAAAGAACACTGAACTTGGAACATAATTGAGTAAATGTGGAGGAAGTCCTCATTGTCTATTCAGTGGTCCTCGTTCTTGACAACCATAATGAAACCGACCCTAATGGGTCATCCACGAAGACTTTTGTGGGAAACTTGTTTTGTAGTTTCCTTTTAAATTTCTCCTATTTTCTTATGAGTCGTCGACGACTTGGGTCTTTGATTTCCTGTACACTTTCTTCACAATTTCTCGGAGATTTCTCATTTAAGTATATAAAGAAGCAACTTGTTTCTTCCTCCATACATATCTCATAGCTACTTATCTTCAACTTCTCATTTACTTTTTTTTCTCTCTCTCATGGCTTCTTCCTCTTCTTGCATAAAGAGATACCACGTCTTTCCGAGTTTCCACGGTCCAGATGTTCGTAGAGGATTTCTCAGCCATTTACGCCATCAGTTTGCAAGCAAAGGGATCACCACATTCAAAGATCATGAGATCGAGAGAGGCCACACGATCGGACCTGAACTTGTACAAGCCATTAGAGAATCCAGAGTCTCGGTCGTTCTGCTCTCCAAGAATTATGCTTCTTCAAGCTGGTGTTTAGATGAACTTGTTGAAATCTTGAACTGCAAAAAAGCTTCCGGGCAGATTGTGATGACGATTTTTTACGAAGTTGATCCGTCCGATGTACGGAAACAGACTGGAGATTTTGGAATAGCCTTCAAGAAAACATGTGAAAAGAAAACTGAGAAAGATAAGAAGAGATGGATGGAAGCTTTGGCATATGTAGCAAACATTGCTGGAGAGCACTCTCTTAACTGGTTTGTTGTTTCTTTGAGCTTTTAATGAATTGTAATTTAATGTACTTCAATAATAGTGTTTATATAAACTTGGAAATTTTCTTTTGTTAGGACTGATGAAGCGGCCATGGTGGAGAAGTTTGCCACGGATGTTTCAAACAAACTGAATGTAACACTGTCAAGGGACTTTGACGAGATTGTGGGACTGCAAGCTCACTTGAGAAAACTGATCAGTTTGTTATGCTTCGAGTGTGATGAAGCAAAGATGATTGGGATTTGGGGTCCTGCGGGCATTGGTAAGTCCACCATCGCTAGAGCTTTATTCAATCATCTTTCCAGCGATTTTAGACTTAGATGCTTTATGGGGAACCTCAAGGGTAGTTATAAGAGCATAATGGGTGTTGATGATAATGATTCGAAGTTGGGTTTGCAAAACCAACTTCTGTCTAAGCTTTTGAACCAAAGGGATATGAGGGTAGATCATTTAGGTGCCGTAAAAGAATGGCTAGGGGATCAAAGAGTGCTTATCATTCTTGATGATGTAGATGATCTAGAGAAACTAGAGGATTTGGCTGGAGAACTTTCTTGGTTTGGTTTAGGAAGTAGGATCATTGTTACCACAGAAGATAAACATATTTTGAAGGCACATGGAATTCAAGATGTCTATCATGTGGGTTTTTAGAGGTGTCAAATGGGCGGGCCGTCCAATGGTTGCCCATGTCCATATACAAACGGGCTTAATATGGACAAACCCATTTTTCCCATTAGTTTTCATTGGACAAAATGTGGAAGACCATTAAGAAAATGGTCTTTATTGGTTTTGGGCTTTATGGACGTGGACTGTCCAATGGTCACAAAACCTAAGGTTTATAAAATTTAAGTTTTTCCGCTAAACTCGTAAAATCGATTTTTTCGCTTAAATTTTAATATCAAATTTTCCCGTCAGAACCAGAAAATCGAGTTTTTCTTCAAAACGCAAAATCGAATTTTCCCGCTAAAACCGGAAAATCGAGTTTTTCTGCCAAAACCGCAAAATCGATTTTTCTCGCCAAAACCAAAATTGTTGTACTTATGAACTTATGTATTATTGTACTTATGAATTTATGGATGAATTTTAATTTTATGAACTTGTATATGTAATTGTATGCTTATAAATTAAAATTTTCTTATATGGTCATTATAGAGCCCATGGCAAAACCGAAAAATCGAGTTTCTCTGCCAAAATCAGAAAATCGAGTTTTCCGCCAAAATCGCAAAAATGAGTTTTTTCCGCCAAAACTGAAAAATCGAGTTTTTCCGTCAAAACTGCAAAATCGAGTTTTTCCGTCAAAACTGCAAAATCGAGTTTTTCCGCCAAAACTGCAAAATCGAGTTTTTCCCACCAAAACCGTAATTGTTGTATTTATGAACTTATGTATTGTTGTACTTTTGAATTTATGGATGAATTTTAATTTTATGAACTTTTATATATAATTGTATGCTTATAAATTAAAATTTAAAATTTTCTTATATGGTCATTATGGATCCCATGGCAGCCCATAAAATTATGGGTGTTAGTGGGTATGGTCTTTAATGGACATGGTTCTTAATGGACATGGTCACTTTGCTGTCCATAAACAATAAATGGACAAATGGATATGGACTAATGGACATGGGCTCGCCCATTTTACAGCTCTATGGGTTTTCCATCTGAAAAAGAAGCTCTTGAGATCTTATGTCTATCTGCTTTCAAACAGAGATATGTACAAGATGATTTTGAAAATGTTGCAAATAGAGTAGCAGACCTTTGTGGTTATCTTCCATTAGGTCTATGTGTTGTGGGTTCATCATTACGTGGGGAGAGCAAGGAAGAGTGGGAGCTTCAGTTATCTAGGATCGAAGCTAGTCTAGACAGAAAAATCGAAGACATATTAAGAGTGGGATATGACAGGTTGTCAAAAAAAGATCAAGCTCTGTTTCTCCACATCGCATGCATCTTCGTCGATAGTAGTGTTGATCATGTGACAAGCATGCTTGCTGATAGTAATTTGGATGTCAAAAACGGGCTAAAGACCCTAGCCATCAGATCTCTTGTGCAACTTAATATAACGTATTATGAGATGCACTCTTTACTCCAACTGTTGGGTAGACAAGTAGTACATGAACAGTCAGATGAGCCTGGGAAACGTCAGTTTTTAGTGGAGGCTGAAGAGATCTGTCAAGTATTAGCAAATGAAACAGTAAGTTCTTTTATATATTAATACTATATATTGCTTTCATAATAATAATAATTTCATCAGTCCTCTTCTGGAATGTTTTCTAGGGCACTGGATCGGTCATAGGTATATCATTTGATATGTCCAAGGTGGGTGAATTCTCTATAAGTGGGCGAGCCTTTGAAGGAATGCCTAATCTTAGATTTTTAAGGATGTATAGCTCTGGGGGATTGAGGATAGCAGGGGACATTGAATATCTACCTCATCTAAGGTTACTACATTGGGATTCATACCCCAGAAAACGTCTTCCTCCAACATTTCAGCCCCAATGTCTTGTCGAGCTCTGTATGGTTTACAGCAATCTTGAGAAGCTCTGGGGAGGAATCCAGGTTGGTGTATGTTAAATTGTTTTTGAAATATTGAAAAAGCTCCATGTGTGTTTTTCTCATTTGTCGTGTTTGATACATGTAGCCCCTTGCAAATCTCAAGATGATAGATTTGCGCTTCTCTTCTAGGTTGAAAGAAATACCAAATCTTTCAGAGGCTACTAATCTCGAGACACTGTCACTTTGGTGTTGCTCAAGTCTGGTGGAGCTTCCCTCGTCTATTAGGAACCTACATAAACTGGAATATCTGAACATGAAGGGGTGCGAAAAGCTACGGGATATTCCCACCAACATCAATTTAGCATCTCTTGAGGAAGTCAACATGGATGGTTGCTCACGATTGAGAACATTTCCAGATATCTCGAGGAAAATCAGTCATCTTGATGTAAGGAACACAAAGATAGAAGATGTTCCTGCATCCGTAGCTGAAAGCTGGCTTCGTCTTGAGAAGTTTTATATAGGCAGCAAAAGCCTCAAAAGATTAACACACGTCCCAGAATGTGTACGTTATTTGGATCTAAGCAACAGTGCTATAAAGAAGATTCCTGATTGCGTCATAGGTCTCCCTGGACTACGTACTCTCAGCATCATAAACTGCAGAAAGCTGGTGTCACTGCAGGGTCTTCCGCCTTCGCTTTTGAGTCTCGATGCAGATGATTGTGTGTCGCTCAAAAGCTTATGTTTGTCATTCAGCGAACCAAAATCTGTGTATATTACTCTGGGCGACTGCATGTGTGTTAAATCAGAAAAAGATGCGATAAGAGTATCTTCCCTTTTCTACAACCCAATGAGAAGAATCAGGTTGTTCGACTGTTTATCACTAGAGGAAGAAGCAAGAAGAGTAATCATTCAACAATGGGATTATCAGAGTGTATGTTTACCAGGCAAAGAAATCCCTCCAGAGTTCACTCACAGAGCCAAAGGAAACTCCATAACCATCTCTTCAGGGACTTTCTCTGCGTCCTCAAGATTTAAGGCATGCCTCCTGCTTCCTCCAGACAAATACACGGGGAGAACTGTTTGTCGTCTAATAAGCAAAGGTGTTGTCATCAATGAACTTGAATTTTATTCGTTTCATCAGCTACTTCTATCTGAACACCTGTTTGTCTTTTCTGGGGCCCTGTTTAAAGAGCACATATGTTGTGAACTTGACGCTACTACGAGTGAAATTCGTTTTGAATTCAACCGCAAATATGTTATTGAGTGTGGTGTCCAGATGTTGGCGGATGAAGGTGAGATAAAACTAGCTTCCTATTTCCACGATCCTAACAGAGAAGTGAGGTTCATCAACTGTATGAAATTAGATGAAGAAGCAAGAAGAGCAATCGTACAAGGATGGGCTTACAAATATGTATGTTTTCCAGGTAAACAAATCCCTGCAGAGTTCACTCACAAAGCCACAGGAAACTTGGTAACCATCACTAAGGGGACTCTCTCTGCCTCCACAAGTTTCAGGGCTTGCATCCTGCTTTCACCACACCTACAACACCCTCCAAAGTACTGCTATTATATCGGTTGTCGTCTAAGAAGCAAAGGTGTTCTCATCAGTGAACTTGACTGCTATCTGGATTCTCCACTCCTAACAGAACACCTATTTGTATTTCGTGGGGCTCTGCTTAAAGAACGCAGATGCGTTGATGTGGACTCGGATATTCACTTTGAATTCAGCTGCGACGAAGAATATTTTAAGATTATTGAGTGCGGCGTACAGATCATGGCAGAAGAAGGTGAAAGTAGTAGCAGAGAAAGGAAAAAGCAGAGTGATGGAGCCGTTAAGGTCTCTAAAGATAAAAACGTCTTTAAAACCAATACGCATACATGTTGGTCGAATGGACTTAAGAAGCTAGTTGGTCTGAAGAAGAAGAAAAATAAGAGGGAGTGAAACTTTTAGATCAATAAGCTTTTGTAGTTTAAGCTGGTATTCATTTTCATCCATATGTTGTCTGTACATACACTTGTAAAAAACATTCCTTTGTCATTAGCTTTGTCTCAGTCTTGTCATTTACACAAGGGTTCTGTATCAGTAAATCCTCTCAAAATAGACTGTTTAGGTTTAATAGACAGAGCCTTGTACTTGGTGAACATCTTTAGGGATGGATTCTATGAGTTCTGGAGGCTGAGATTCAAGGACCAAGTGATTGCATTAATATGAATTACACGAAAGATGCTTTTAGTTAGGAATACAGACTTAAGTCTCCAACTTGTCTTGGTTGCATGCTTCATTCCTTGAATCTTTTTGGGAATTGCTGCCAACCTTTTTTTGTTGGTGCCCGAATCTACACACACTCGTCCTGGTGAGTCTTACTTACATATTTGCTTGATAAAAGAGTTTGCTCTCGATCAGACTTTAGTAACCTTCATTCAATGTTATGGAGGTAGGTGTTATGTGATTACCTTGAATCAATATAATATGAATTTACATATTCGTTAGAACAAGTGGCAAGTTTCTTTCTTTTACCACCTCAAACGTTTCCTGATAGATGAATCTATTTCTTAAATTTGGGCTGGACACCGAGATGTTGAGTTCAGCTCTGTGTTCTGAAAACAATTGAATTTGTGTTTGTGGCCTTTGACGGAAGGTAATATTGTAAACCTTCAGATCGAGTCAGAGACTTTTCAGCTTATAAACAAGAGTCATTTACATATAGAGTCACTTTATAAGTTTTTATTACACTGTGGGACAGTTGTTGCTACTGAGGTAGTTTCTTTTAACCAAGTTAAAACTAGATGTTGCTTGTTTGGTTTCTTTTCTTTCTAGTTAGCTCAATTTATTTTTAATCGTTTTCTTTTTTAAAAAAAAATGGAACATAAAATTTGAAGATCTAAAAATTAACAAATAAGAAAGACGATGGTGGCTTCCTCTGCCACAAGACACTCGTGGT

>.::GWHANRE00000004:11642906-11649137(+)
GATTTCTAACAGCAAACAACATTGTCTTTGGTTGATCAAGATATCGTCTTGTAATACCATGAGAGCATTTAGACTTCCAAGAACTTCGCCGATTTGTCTGAACTGCTCCATTAGACAAACGTTGTTGTAATAAAATCCTCTTTTATCTCAAAAACCCACAAGAAAATACTCCAGTAGGCTTGAGATTTTTTAACGCTGTAGAAAAATGATAAAGAGTTTGAATTACATCACACATTTACACAGCAGGTAAGAACAAAATGAGACCAATGAACATTTAGATATACAGATAAAAAGTACAAGGGTTTTGGGACTAAACCTGAAATGAAGTTCCTTTAATGTTCAAGGGTCGATTAATCAAGCATAAATAATCACATCATACAAGAAACGAATCATCATGGACAATCTTCGACCTGGTCATCCAAAAAAACAATCTCCAAAAGGAAAACCAACCGTTTATAAAATTTTGATAAAATGCTATAATCACCTTTAAAAAAACTCTATTCATACGAAGATTCAGAGGAGAAAAAGAAACTGAAGCAACCGAAGATATACAAAGGGAGATTATTTTCCCCTAATTTTTCTTCTCGTCTGCTAAGATAATCCCTGATTGTTTTCTTTCTGCAGCGGTTTCCGAGAAAATTTAAGGGAAAAAATTGCAGGAATATTTAGGAAATGTTCTTATTGTTTGGCAGGTTTGTATTTTTGATCGTTGAAAACATGTTAGCGTGTTCTCGGGAGTCCAAGATATGATAGTTTTGTTATACTAAATACAATATAGTTTTTGCGTTGTGGCCTTCACGTTGTGTAAATAGCCACCACGTCCGGTAGATTATTAAGCCGTGATTAGTATATGAATATTGATTAACGTGCCACGTAATTGGATTATTATGTTTTTTTTTTCTTCAACTCGTTGACGTCTATGAGGAAGTTTCTGTGTCCACGAGGACCAGGACTATACAAAGACTTAGTAAAAGTCAACTAATCAGCATTTGATACCTTCCGCCTTTTCCATCAATTAGTCTTCTCCAGAAGAAATCTTTGCAAGGACCAGGTACTCATGGCTTCTTCTGCTCTGACTTACTCAAGGAGAATCCACGTCTTCCCTAACTTCCATGGCCCAGATGTTCGTCGAACATTTCTCAGTCATTTACACAGAGAATTTGTGAGCAAAGGGATCGTGGCCTTCAAAGATAAGGAGATCGAAAGAGGCCACACGATCGGACCTGATCTCGTACAAGCGATTAGAGAATCGAGGGTCTCCATCGTTGTGCTCTCCAAGAATTATGCTTCATCGGGATGGTGCTTAGATGAGCTGGTGGAAATCTTGAAGTGCAAAGAAGATCACGGCCAGGTTGTGATGACTATTTTTTACGACGTTAACCCGTCTGATGTTCGAAAACAGTGTGGCGATTTCGGAAGAGCTTTCGAAACAACTTGTCAAGGAAAAACAGAGGAAGTTAAGCAGAGATGGAACAAGGCTTTGACTGATGTCGCTGACATAGCCGGAGAACACTATCTCAATTGGTTTGTCTTTTTTTTTCTTTTGGTTCAATGAATTATAATGCTTTGATCTTTCTATAGAATCAGACGCTTCTATGGCAGGGGGACTTTCTGAGCCTTAATGATTCATCATATTGGCATAAAAATATATGACATCGAATTTTTTTTTCTTTAATTTATTAGGGAAGATGAAGGGGAGATGGTCGAAAAGATTGCCGCAGATGTTTCCAAGAAACTGAATCTCACACTCTCAAGAGATTTTGAGGGAATGGTTGGAATGGAAGCACACTTGAGGACATTGGACTCTTTGTTGTGCCTAGAGTGCGATGAAATGAAGATGATTGGAGTTTGGGGTCCTGCGGGTATTGGTAAGACCACCATTGCTAGAGCTTTATTCGATAAACTCTTTAGCCATTTCGGACTTAGTTGTTTTATGGGTAACCTCGAGGGAGGTCTCAAGAAGAGCATAAGGGGTGTCGATGACTATGCTTCCAAGTTGTGTTTACAAAGCCAATTTCTGTCCGAAATTTTGAACCAAAAAGATATGAAGATACGACATTTAGGTGCAGTAAAAGAATGGCTACAAGACCAAAAAGTGCTTATAGTTCTTGATGGTGTCGATGATCTAGAGCAATTAGTGGTTTTGGCTAACGAGCCTTCCTGGTTTGGTTCCGGAAGTCGGATCATCGTTACTACGGAAGATAAAAAGATTTTGACGGCACATGGTATAAATGTTATCTACAATGTTGATTTTCCATACGAAGAAGAAGCTCTTGAAATCTTCTGCCTATCTGCTTTCAAAAAAGCTTCTCCACAAGCTGGTTTTGAAAAGCTTGCAAAGAAAGCAGCAAAGATTTGTGGTAATCTCCCGTTAGGCCTTTGCGTTGTAGGCTCATCTTTGCGTTGTGCGACCAAATCCGAGTGGGAGCTTCAGTTATCTGGGGTTGAAAATAGTCTTGATAAGAAAATTGAGGACGTATTAAAAGTGGGATATGACAGATTGTCGAAGAAACATCAAGCCATCTTTCTCCACATAGCATGCTTCTTCAACAATGAGAATGTTGATCACGTGACAACCATGCTCTCTGATAGTAACTTGGATTTCAGAAATGGGCTGAAGACCCTAGCCGATAAATCTCTGGTGTTTATATCAACTGATGGGAAGATAGTGATGCATTATCTACTCCAACAAATGGGTAGAGAGGAAGTTGTAAACCACTCTGACGAGCCGGGGAAACGTCAGTTTCTAGTGGAAGCTCAAGATATTCTCAATGTACTGGCAAATGGAACAGTACGTTCGTAGATACATAATACTCGATACATCATACATGTTGCCTATTTTGATAACAAATTAATTTTAGTCTATTTTTTTATATATGCCAGGGTACTGAATCTGTTGTCGGCATATCCTTTGATACGTCCAGGATCGGGGAGTTGTTTATACATCGTAGAGCCTTTGAAAGAATGCATAATCTCCAATTTTTAAGAATTTTCATGAATCATTCCAATGAAAACTTAAGCTTGTGCACAATAGAGGGCATGGATTATCTTCCTCGTCTAGAAGACATGGAGTTTCTACCTCGTCTAAGATTATTAGATTGGAGTTCATACCCAGGAAAATGTCTTCCTCAATCACTTCGTCCTGAATTTCTCATCAAGCTTAATATGCCATCCGGAAAATTCGAGAAGCTATGGGGTGGAATCCAGGTTAGTATTTGATACTTATTCATAGAAAAATACCTTCAAATAGCACTGCATCCAGTTTTTGTTCAAAAACTGATACACAGAAGAAAAAAATCTCTATAATAGCATTCATTAATATATACATGAGTTTAAGGTTTAGTGATTAAAATGTAGGATTTAATATTTAGAAGATGATATTAGAGTTATGATTTAAGAGATAGAGTAATTTAGTGTTTTTTTTATTAATAAATGCTATTTTGGAATTTTTCTTTTTAAATAATATCTTTTTTGACAAAAACTAAAAAAGTGATAGTTATGAAATTGCCCTTATCCAAAGTGATATTTCTCATTTGTTGTGGTGTTCGACTTGTAGCCCCTTGTAAATCTGAGGAAGGTGAATTTGAACTTTTGTTTCAAGTTGAAAGAGATCCCAAATCTTTCTAGAGCTACTAATCTCGAGACGTTGACATTTATCCAATGCACGAACCTGGTGAAGTTTCCTTCCTCTATTGTGAATCTATACAAACTAACAACGGTGAGGATGTGGGGTTGCAAAAATCTACTGGTTGTTCCAACCGACACCAACTCACAATATCGTAACCTGATGTGTACCTCAGTATTGAGAAGTTTTCCAGATATTACTAGGAACATCAATAATCTATGGTTCGGGAGTTCATCATTTGTTGGTCGAAACCGCAACAGAGACTTCAAGAGATTACCCCATGTTCCAGAAAGTGTATGGAATTATGAAGACCTAAGCAGAAGTGATATGGAGAGGCCACACACTTTTTTCAACGAAAACTGTACAAAACAAAGGCCTAATGTTGTTGGAAGAGAGCTCCAGAGATTCACAACTCATGTTCCACAAAGTTTATGCAAGATAGACCTAAGCGGCAGTGATATAGAGAGGATTCCAGATTACGTCAGCGGTCTCCATCGGTTACAAACTCTTTTCATCGAAAACTGTACAAAACTCATATCAGTGGAGGGTCTCCCCAGTTCTCTCAAGTTCTTGCATGCAAACGGTTGTGTTTCACTTGAGAGAGTGGAATTCTCAATGCTTTTACGAGATCCAGGTTCAATCAGAGATCTCATGTTTCGTGACTGTTGGAGACTTGATGAGGAAGCAAGAAGAGAAATCATAAATAGTAGGTTTGCCAAATATGTATGCTTACCCGGTATACAAGTCCCCGCGGAGTTCACTCACAAAGCTAGATCAAACTACATAACTATCTCTCCAGGGAATTTCTGCACTGCCTACTCAAGATTTAAGGCGTGCGTCCGGCTTGATTCAATCAAAGATAACACATTTTCTAGTGTAGATTGTTATATAAGAAGCAAAGAAGGTGTCATCATTAACCAAGTCAACTATCTGACTAAAATAAATCCAGGCCAGTCTCCTCAAATTCGAACACCTCATCTCTTTATAATTGGTGATAAATTGTCACACCAAAGAAACAGAAGCCGCTCTGAAGTGGATGTGGATACAAGCGAGATGATTTTTCAATTCACCAGCTCAGATAACCACACAATTAGGGAGTGTGGTGTACGGATCTTCAAGGAGAAGCCCTGCTTTGAAACCAGAGACAACAAAAACGACCGGACATATGACCATGATATTGATGGAAACTGTGAACCTGAATCTGTAGGCAACATTAGCAACCAAACAAATAAGGCGGAAGCTGTGGAGGTCTCTCAAGTTGATAATTTGGAAAGCAGTAAACACACAGGTCTTTGGGGGTTACTTAGGAAGCTTGGTCTAGGGAACAACAGGAAGATGAAAAAGGCAGAAACTCCATTCTGTGCTTGACTCTGCTTGTAGTGAGGGTTGTGATAGTAAGTGGAAAGTTATCATCTGGAGATGAGAGATCGCATATTTTTACTAGTTCATTACTCAAACCTTTTGATGAATATATAGAAATTCCTAGAGCCTGAGACCTGCACATAGGGGTGTTACCGAATATACAGAATGAATGTTATTCTTAAGAAACTACGGTATAGGGATATGGTTTGGTATATAAACAGATCAAACCAAATAAATCGATCAGTTAAAATATAGTAGTATAATTACATGTAAATTATGTAATATAATGAATAATATATTCCTAATTTATTTTATTGATATGATCGTCATACTTATAATGTTGATTTTAGTAATTTTATATTATATTATAAGTTAAAAACTATTCTTTTCATTCTTTATCAAATTAACAAAACATATTTTTTACTATTTTGTTGACAAATGGCTATAATATTTAGTTATTTGTTGACAAATGGCTAATATTTAGTTATTTGTAATATTATGAATTACTATTTTTTTCTTATTTTTATTCTGTAAAAACTATTATTATTAACTTAATAGGTTTACTAATTATTTTAAATAGTAAAAATATAGTCTATTTAAAACCAATATCTTCATGTTATGTTAAAGCCAATATCTAATCATATGGTATTTCGGTATAAAACCGAATAAACTGAAAATCGACGGTATATAAACCGAACTAAACCAAAGTAAATATAGTTTTAATATGGTAGTTATTTTTTAAAAACCGAAATACCGAAAAACCGAAAAAAACCATACTGAAACCGAACGAATATCCGGATTGAACACCTTTACATGCACATCAATATTACCTTTAATAACTTTTTATATAATTAAAACCGAAAGTTTTATTAATAATATTAAATTTATCTGTTACTTTAGATAATTGATTATAAATTAATATAATTAAATTGTCAAAAATAAAAGCATATTTTTTATAAAATAATATAAGATAATTATTATATATTGTTTTTATTATAAATTAAAAAAAAATTAAGATGGTTAATGTCAATATTACCTTAATAAATTATTATATAATTATAAAAGAATTTTATGTTAATAAATAATAACATTAGATTTATATCTTATTTTAGATCATTAAATTAATAAGATAAATTTGTCAAAATAAAAACATATTAAAAAAAAGATAATTCACATATATATATATATTGTGTTTTTATTTGAAAATAATATTTTCTACAATAAAAGTTAAAAAAATTAGATAC

>.::GWHANRE00000004:14689719-14695507(+)
GTTCAATAATAGATACATTAAAAAAAGTATTTAGTTATTAAGGTTTTTTTTGCTAAATAACCAAAAAAAGATAAATTAGATTTTGGGAAAGAGAGTAGAGAGAGATAGGAAGAGAAAGTATGAGAAAAAGGGAGGATTTTGGTTAGATTTTTAATTTTGTTTTTTTTTTCTTAGCTACTTGGCCTAATTTTCCTAGTTATTAACTCTGACGCAAAGACACGTTTTGTTATTAGGTTTTCCGGACAACAATCGGTTATAAATAGGTTTTGAACTAATGTACCATTAACAGTTTAATATTACTAAAACTATCAAATGAAATATACACAAACTAATTAAGCCCATTGTTAATTTCTTATCTGTTAAATTAAATTTATATTTTCATTTTATTTTCTTACAAATTATAATCGTTACTTGTTTTATGTTATAAATTTGATAGAAGTTGAACAATCATTTTATTTTCTTACAAATGTTATAACTAATGTATCATTTTTAATATATACTAACTCGTAGCTGTCTATTGTTAGTACTTTTAATTCTGAAAATTTTGTTTTCTATATATCCTAGACAAAAGTCTAATTATATAAATTCTGAATTTTTTTATATGATATCCAATATAGGTGATATAATTTACTGTAAAACGCAAATAAAAAAATTATTCGATGTAGTTCAAAAAGTGTTATCTTTCAAATGTTATATTATAACAATTATATAATACGGCTAAATTTTATAGCTATAACATTTAATACAAACAAAAATTGAAAATGAAAAATAAATACACGCGCGGTTCTGCGGATCAAATTTTAGTATTATTTCAAATTCACAAATCAGTAGCACTATTAAAACTTTTTGAAACATTTTAAAGAATCAGTCAAAAGTCAACACATAACAACGAAACGCGTTTCCTATTTTTTACTCCATGTATAACGAAACGCGTTTCCTATTTTTTACTCCATGTATAACGAAACGCTTTCAATCTGTGATCTTGAAGACTTGAACCACTCACGAAGTCACGAGTTACAACATTCTCTCATGGCTTCTCTTCCTGCTTCTTCTCTGTCTAAAACCTTGAGATACCACGTGTTCCCGAGCTTCCACGGACCAGACGTCCGTAAAACATTTCTAAGTCACGTGCGCAAGCAGTTTAACAATAGCGGGATTATGATGTTTGATGATCAAGGGATCGAAAGAAGCCAAACCTTAGCCCCATCCCTCACACAAGCTATTATAAATTCGAGGATATCAATCGTGGTGCTCTCAAAAAACTATGCTTCATCAAGCTGGTGTTTGGATGAATTGGTGAAAATTCTAGAGTGCAAGAGAGTCAATGGACAAACAGTGATGACCATCTTCTATGGAGTAGATCCATCAGATGTACGGAAACAGGCCGGTAATTTTGGGAGGGCTTTCAACGACACCTGTGTAGGTAAAACGGACGAAGAGAGGCAGAGATGGACTCAAGCTTTGACCGATGTGAGCAACATACTCGGGGAACACTTCCTAAACTGGTTTGTTTGTTTGTTAGTGTTACTTTCGCAACATATGAATATTTTGTGTGGTCTGAATATCTACATCTCATTGACTGTTTCCTGAAACTATGGTTTTTTTTTTTCCAATCTTGGTAGGGACAATGAATCGAATTTGATTGAAAAAGTTACGAGAGATGTTTCGCACAAATTAAATGTATCACAATCGAGGGATTTTGAAGGCATGGTGGGACTTGGAGTTCACATCACAGAAATTAATTCTCTTTTATTTCTAGAAGACAATGGAGTGAGGATGGTGGGAATCTGTGGCCATGCCGGCATTGGTAAAACTACAATTGCTAGAGCTTTACATAGTCTACTCTCTAGTACTTTTCAACTTAGTTGTTTTGTAGAAAACGTTAGGGGGAGCCATCACACTGGCCTTGATGAGTATGGTTTGAAACTTTGTTTACAAGAACTACTTCTTTCTAAGATTTTGAACCAAAGTGGTACTAGGATATTCCAATTAGGTGCAATAAAAGAAAGGCTTTGCCACCAAAAAGTGCTCATCATTATCGATGATGTCGACCATCTAGAGCAGTTGGAGGCTTTGGCTAATGATACTACGTGGTTTGGTCCTGGAAGCAGGATCATTGTGACCACAGAAGATCAAGAACTTCTGAAGCAACATGGTATCAACGACACGTACCATGTGAATTTTCCATCGGATGAAGAAGCTCTTGAGATTTTTTGTCGATATGCGTTTAGACAAAGCTCTCCGTTTAATGGTTTTAAAAAGTTTGCAGGAAGAATAACACGGCTTTGTGGAAATCTCCCACTCGGTCTTCGTGTTGTGGGTTCATCTTTACGCGGGAAGAGTGAGGACGAGTGGGAAGTTGTAACGCAGAGGCTAGAAACAAGTCTTGATCGAGATATTGAGAGAGTACTAAGAGTTGGCTTTGAGAGTTTACACGAGAAAGATCAAGCCTTATTTCTACAAATTGCATTCTTCTTCAATTACAAAGATGATAATCACGTGAAGGTCATGCTTGATGACAGTAACTTTAATGTCAGTCACGGGCTAAAAACCCTAGTCAATAAATCTCTCATATTTATTTCTATCAAAGGAAAAATAGTGATGCACAAGTTACTACAACAACTGGGAAGACAAGCAATTCATAGACAAGACCCTTGGAAACGCTACATCTTAATAGATGCTCCGGAGATTTCTGATGTCCTTGAAAATGATACAGTAAGTGCATTACTTTGTGTTTAATATATATTTATGACATGTCCTAGGCTATACCTATTGTGCTAACATCTTTATTTTTCTACTTGGTCTTTGGATAAAAGGGCACTAGAACTGTGACGGGTATATCATTTGATATATCTAGACTAAGCAACGACGTTTTTATAAGTGAGGGAGCATTTAAAAGAATGAAAAATCTGCAGTTCCTCAATGTCTACAACACAACATTTCATGGTACAAAAAGCTTGCACATACCTAAGGACATGGAATTTCCACGTCGTCTTAGGTCACTACGTTGGGAGGCATACCCAAGAAAGAGCCTCCCTCCTGAATTTCACCCGGAATATCTTGTCGAACTTATAATGAGAGAGAGCCAGCTCCAGAAGCTCTGGGAAGGAACTCAGGTTCGTTAATCATAACCACTATTGTTAGTTCAAATTAGGAAACTCAAAATTTAAAACTAAAAAAATATCTTAATTATGATGTCATTCAGCCACTTACAAATCTCAAGAAGATGGACCTGGAAGGATCTTGCCATTTGAAAGAACTCCCAGACCTTTCAAAAGCTACAAATCTTGAGCGATTGGTTCTGAATGATTGCGAGAGTTTAATAGAACTTCCCTCCTCTTTTTCAAGTCTCCATAAACTGAGAGTGTTAAAGATGGTTTACTGCGTAAAGCTACAAGTTGTTCCAAACCTCAACTTGGCATCTCTTGAAATGGTTGACATGGATGGATGCTCAGGATTGAGAAGCTTCCCAGATATTTCTAGAAACATCACAACACTTGTTATAGCATACACATCAGTAGAAGAATTGTCAGCATCATCCATCAGGTTATTGTCTCGTCTTTGTCACCTTGATATAAGCGGAAGTCGAAACCTCAAGACGTTAACACATGTCCCAGAAAGTGTAACGCATCTAGACCTGAGCTATACTAGTATTGAAATGATTCCGGACTGCATCAAATGTCTTCATGGTCTACAACATCTTTATCTAGCTGGCTGTAGAAAACTCAGATCACTGCCAGAGCTTCCAATTTCACTCATGACCGTACTAGCAGAAGGTTGTGAATCGCTAGTGGCCGTATCTTGCTTTCTCGACACTCCAAATGCGCAACTCAATCTCAGTAGCTGCTTTAAACTGAGCCGAGAAGCACGGAGAGCAATTATCCAACAACGGTTTCTGCGAGGGTGGGGATGCTTACCCGGAAGGAAAATCCCAGCTGAGTTCAGTCACCGAGGTAAAGGAGATCATTTGGTGATCAGTGCAGAGGGTAAGAGTCCATTTTCTGTATCATCTGGGTTTCAGGTTTGTCTTGTGATCTCCCCTAACCAGCATACTGGTGAAGGAATGTTTCCGGAACTATTGTGTCATCGTATAGGCAGAAGCGGTTGGCCTGTTGAAAATCTCCATGTTTACTATATCCCCACGTTTCGGACAGAACATATGTTTATATTTCAATCTGAATTGCTTGACAAAGACAGATGACTCGATGTGGACAACGAGATACTGTTTCAGTTCAGCTGCGAGTTCCACGACATCATTGAATGTGGTATCCGGATCAATGCAGATGAAGCAGTCAAAAGTAGCGGTGAAGACGATGACTGTAGCTATGAGTATGAACACAGTGAAGCGTCTGAATGCACTGAAAAATATGACACAACATTTGGACTAACCTGTGATAAGGTATCCAAAGAAGAAGAAGACAATGCGAGAGGGAACAACCACACAGATTGCTGGAATTGGATAGTCCTCTGTTTTGATATCTCTGATATCTTAAGAAACTTCGGAAGATTGGTTTGGGAGAGAGTACAACCGAATCATGATGCGTTCAAAACAAAAGATAAGATAGATGATGAGGAGGAGGCCACTGATCAATCCAATGTGTTGGATGACTTCACAATCTAGTTCGTACCAGCAAGAGAAGATCATTGGTGTGAGATGTCGTCCTCTTGGACTTGGAAACTGGGACCATTACAGTAGTTTGTTGTGCTTTTGACCGAACATATATCATTCACTGTAATTGGCAAAATTCTAATTTTACCACAAATTTGATATCATTTTAAAAATTTATCAGGATAATCATTTTTCATAAATATCTTATATTAACATCATAAATTATTTATAAATTTTAAAATTATTTATAGAATTTTATAAAGTCAACTTCGTCCCCTAAATACTAGATCCTAACCAAATAGGATATTCATCGTATAGTATTTCAAGTAAACTTTCATAATTTTACTCAAAAATAATTGAAATGTGTAGAAAATTTATTGCAACATGTGTAGAGAACATATATCTTCTCTATTAAAAGAGAAATACCATTTTTATCTACAATAAAATAGTCATACTAGGTCTATATAATCAATTACATCTATTTGATTATTTACATTAATTTATTAAATATATAATATTCCTAATGTATCTAAATAATTATAAGGATATTAATAAAAAATTAATTTTAACTGTAATATTTTATTTTATTTTTAGTTATAACCAAATCTGTTGAGAAAAAAATCTAACAAATATTACCAAATTTTTTAAAATATTTTTTTTAATAAATGCATTGATTAATTTTGTAATTAGTAATATAATAATAGTAAATTTGATTTTAGTTAAAAAAATTTATAATAAAATTAAATACAATGTATCTATACTATTAAATTGAAGTGCATTTTTTACATCATCTTGATTTTGTTTAGTATTTAAAGATTTTGCCACTGATACTTAATTATAATTATATTTAATATATTAATAGCACATATTAATAGTTAATAAACGTTATGTTGTAACATTTTCTATATTCCATACGATGACCAAAAGTGAATATTTGATTGCCATATTATATAAATGGTTACATTAATACAGTTTGTTTCATTAGTCGACAGATCACCTATGTAATGTCTATTAATATTATCATAATTCATTAATTTGTATGTTACTTATATAGTTACCATATAATATAACCACACTATAAATCGTATAACATATATCATCAAATGTTTTATTCTTTTTCAAACTAAAGTTCTCACCAATACATATTATCATAAACATTCAATTATTTCGTACAAATGG

>.::GWHANRE00000005:3342284-3349271(+)
TTCTGCTCTCCAACGCCACTTCTGTCAAGTCCAAGCCTTCTTGAGCTTAATCCACAACTAGGATTCTATAAAATAAGATTGAAATTAAAAAAAAAAACATGATTAAATTAAACTTCCAATAATTTATTGATTAGTCAAATCAGTTTATCACACAATGATTGCAATCTTATCTAGTCACAATCTTTTTCATGTATGATTTTTAAGCTGAATCATCCCATATATATGTTCAAATATTATGATATGCAGAATTTTATTGCAGATTAAATATAGAAACTTGAAGAGACAGCTATGATCTAAAAAGTTGCAAGGATTCCTAGACATCTCGAGGAACTGTTTCTTGAAGATTGCTATGATGCCTTCCTGTATTTGTAATCTTAACAGAACGAGGAAGCTAGATATGAAAAGACGCAACAATTCTACAAAATTCTTCCAACGTCGACTTGGAATATCTCTCTACTCCCTCAATCTTAGTGGAATCTCACGCTTGAGAGTTTTCCTCAGAATATTTCGAATATCTTTCTTGATGAAACCGAGATTGAAGATTACGTAGTCCGCAAAACTGGTACGTTGTTTTGATATATTTACTACACATTTTTTGATTGTGCCATCATCTTACTTCCTACCAGAGTTGATTGAAAAAATGGCTTTATTAGTAGGATTAGTATTAAGTCAAATTTCAACGAATTAGTCAACTCCCTTGTGTCTTTACTTCGAAACTGTGTTCGCAACTCTCTCTCTTTGATTTTTCGCTGTGTTTGAATATTATCTCCTACACAAAGTATCAATTTGTGTGGTATACAAATTGCTTCTTAAGAATCCAATTTTTGTTTTGCATTTCATACTTCTCTCTGCGTTTCGGATGGCTTCTTCTCCTCTAGCGATCATCAACTGTCCACACCATGTTTTCCTCAGCTTCAGAGGAGAAGACATCCGCAAAAGATTCCGTTCCCACTTTCTGAAGGAGCTCAGCCGCAAGCTAATCACCTTCAAAGACAATGAGATGGAAAGAGGCCGATCTATTGCGCCTGAGCTTACCAATGCGATACAAGGATCAAAGATCTCGGTTGTAGCGTTTTCTAAAAACTTTGCAAATTCAAGCTGGTGCTTGGATGAGTTGGTGGAGATCATGAAGTGCAGGAAAGACCGAGGCCTGATTGTGATACCTATTTTCTACGATGTGGATCCTTCTCACGTCAAAAAACAATCCCACAGCTTCGGAGAGATCTTCAACAATACTTGCCAAACTTGCCAAGGAAAAACCGAAGAAGACAAACTTCAGTGGCGGACAGCGTTGACGGAAGCAGCAACCATAGTCGGAGAGGATTCCCGTAATTGGTACTTGCCCTTTTTTGATTCTCAAGATCCATATTCCCTTAGTTCTAGTTATATTGTTTAACTAGACTTTGACCCGCGCGTCTGCGCGGATGTATATTTTAAAAAATATGTTGATATTTGTTTTTCATGTAATTATTAGGGTTTGGCAAAATAAATCCGAGGAACAGAACCGATACCGATCCAAAAATATAGTACCAAACCCGAACATAAATTGATTAAATATTCGAATTATTCAAAATTTTGTTATTTAGAGAATCGAATCTGATCTAAACCGAAGTATTCGGATACCCGAATTTATCTAAAAATAGATATATATATATATATATATTAATTATTTTTAGATTTAACGTATATAAAAGATCAAGAATGATATTTTTAAATTGGTTTACATACTTGAAAATATATGTAAATAGTCAAAAGTAAATATCTGAAATAGTTAAAGTATACTCAAATCACCAAAAATATTTCAAATAATTATTGATTACATATCCAAAATTTTAAATCAAGCGAATTGATATGTTAAGCTTAGGTATTCTAACATATGTTATTCAAATTTATAGGTAATATATTATTTTATATATAGATTTTGAGAAATTTAAAATATATAATGATTTAAAACTTTAAAACTAATTTAAATGGGTTATCCAAACCCGAACCAAACCCGCAAAGATCCGAATCGAACTCAAACCAAAATTTATAAATATCCTAATAGGATTGAAATCTTTGACCCCGAAAACCCGAAACACAAACCGATCAGAACCAAACCCGTATGGGTACCCGAAAGCCCATTCCTAGTCACTATTATATATCGTATATTGTCATCATATAATTAATCGTGTTTTATACGTACCATCATATAAGTAATCATATAATTAATAGTATTTTATACGTACCATCATATAAATAATTATATATATTATATTTTTAAAACTTAATATTAAATATAAAAACCATAATTTGAGTTGGTATTTCAAATTGGACTTTGTATTATATTTTTCTTATATATAATGACAACATTTTTTTTGTAATGGTTATTGAAAAATAGCTTAGCTAAAATCCATTTTTGAATATATGTATATTTCTGAATCAATTTTTGATATAAATCAACTTTGAATTATTATTTTGAATTGCAATATGTATATAAAGTTTAAAATTTGAATTATGGTTAGTTTAGAAAAGAAAAGTTTTAGGCAATTAGTTTTATGGTATGTTCAATTTTTCTTAATAACATAAGCTCATTACTTTTTTTCTTAATACTACTATCCTTGTTTCCAAATAAAATTAATTTTTTTTAAAAGACTACAATTCATGTTTCCAAACACTCCAATTTTTTTAATAGTCTTATTCAAGTCTCCAAACATTCTAATTTTGTACTTGAGTTTTAATAATATAGATAACATTTACTAGATTTTGATCCGCACATCTGAGCAAGTTTATTTTTTAAAAATATGTTGCTATTTATTTTTATATTACTATTAAAGATTCGACAAAAAAATTCGAAACCGAATAACCGAACCGATTCCAATCCAAAAAAGTAGTTCTGAACTCAAATCAAAATTAATTAAATATCTAGAATTATTCAAAATTTTGGTATTTAGAGAACTGAAATCTAATTTGATCTGAACCAAAGTATTTAGGGTATCTGAAATGTATCAGAAATAGATTTATATACTTATATATATTAATTGTTTTTAGATTTAATGTAAATAAAAACATCTATAATATATACGATACTTTTAAGTTGGTTTAAATACTTGAAAATATATACAAATAGTCAAAAGTAAATATTTAAAATAGTTAAATATACTCAAAACACCAAAAATACTTAAAATAATTATTGATTCTCTGTCCAAATATTTAAACCAAATCAATTTATATGTTAAATTTAGGTACTCTAACATATGTTATTCAAATTTATATGTAATATATTATTTTGTTTTTAGATTTTGAGAAATTTAGAGTATATAATGATTTTTAAAATTAAAAATAGTTTAAATGGGTTATTTCAATCCAAATCAAATCCGCAAAGATCTGAACCGAACCCGAACCAAAATTTAGAAATCTCCAAGGGGCTGAAATATTTGATCCCAAAAACTCGAAACCCAAACAGACCTGTCCGTAACCCGAATGGGTACCTGAACGCCCACCCCTAGTCACTATTATATATCATATACATATCATCGTATAATTAATCGTATTTTATAAGTACCATCATACAAGTAACCATATAATTAATAATATTTAATACGTACCATCATATAAGTAATCACATATACTATATTTTTAAAATTTTATGTGAAATATAAAAATCATAATTTAAGTTGGTGTTTGAAATTAAGCTTTGTATTGTATTTTTCTTATATATATTGAAAAAAATTATAATGGTTATTTGAAAGTATTTTAGTAAAAATCAATTTTTGAATATATGTATATTTTCGAATAAATTTTTGATATAAATCAATTTTAAATTATTATTTTGATTTGAATTATATATATCAAATAATTCATTACTTTAAGCTCATTACTTTTTAATATAATATAATAGATTTTTAATTTTTCTTAATAATATAAGTTTATTACTTTTTTTTTCTTAATATACTACTAGTGATGTTTTCAAACAACATGCTTAGTTTTTTTTTTTTTTTATCAATGTTGCAAACAAAAGTTTAAAGTACTTCTGCTTTAGTAAGAATATAAGATATAGATGTTCTTGCTCTTTCTTTGTTAGGCGAGATGAAGCTGAAATGATTGAGACAATCGTCAACGACATTTCGAATAAGCTGAATCCCACAAAATCAAGTGATTTTGCTGACTTTGTTGGAATTGAAGATCACATCACAAAAATGACTTCGTTGATGAATTTGGAATCAAAGGAAGTGATCACGGTAGGGGTTTGGGGTCCATCTGGGGTCGGTAAGACTACCATCGGACGAGCTCTCTTTCATCAAATCTCCTGTCAGTTCCTACCCAGACATTTCATTGATAAGACTATGAAGAATTTCACAGGGGCCAAGTCAGACGACTACAACACGCATTTGTTCTTGCAAAAACAGTTTCTGGCTGAGGTTCTGGACCAGAAAGACATAAAAATAGATTGTTTGGGTGCGGTGGAAGAAAGGTTAAGGCATAAGAGAGCTCTTTTTGTTTTTGATGATCAAGTCCCCTTAGAAGCCTTGGTTAGGAAAACTACAGAGTTTGGTCCCAGAAGTAGAGTTGTCGTAATTTCAGAAGATAGGCAGTTTCTAAGGGCATGTGGAATTGGACTTGATCGTATTTATGAGGTGGCTTTACCATCGGAAGAGCTAGCTTTCCATATGTTCTGCCGATGTGCGTTCGGTCAAGACTCTCCACCTGATGGTTTTCTTGAGCTTACTATTGAAGCTGTAAAGCTCACCGGGAATTTTCCACTGTGTCTCAACGTCTTGGGTTCGTCTCTCAAAGGGATGATGAAGGAGGAGTGGGTAGATAGGCTGCCTGAGCTCAGGATTTGTATGGCTGAACAGATTGATAAAAAATTAAGAGACAGCTATGATAGGTTAAAAGAAGAAGATAAAGCAATATTTCGTCACATCGCTTGTTTATTTAATCATAAGCCACATGATTACGTGACACGATTGCTTGAAGATAGTAAGCTGGATGTTGATGTTGGACTCGTTACTCTAGCTGAACGTTGTCTCATACAAATATCAGAGGATAATATCATTAGGATGCACGATTTCCTGCAAGAAATGGGTAGAGAAATTGTCCGTCAACCATATATTCAGGCTCCTGGAGAACGTGAATTCCTGATGGATTCTAAGGAGATCTGTGATGTACTTTGTTATGGAACTGTGAGTTTTTTTTTTCTTTTTCTTTCTTTCTATTTATTCATGTTTGATACGCTTTTAAAGCTATATATGTTCTCTACATTTCTATTTGGTTTCTGATATTTTTCAGGGAACTAAAAGTGTATTAGGCATATTTTTGAAGTTATCTGAAATCAACAACACATTATATATTAGTGAGGAAGCATTCAGCAGGATGACAAACCTTAGGTTTCTGAGAATATATGGGGTCTCATGGGAGGATAAAGAAATCATATTGCAGTTAGGGAGAGACGAAGACCATATGTGGCACCAACTTAGATTACTGGAATGGTGGGGTTGCTCAATGAGACGCATGCCTTCTAACTTTCGTGCAGGACATCTTGTTGAACTCATAATGCCTGATAGCAACCTTAAGAAATTGTGGGACGACGATGCGGTAAGTTTTTTTTTAAAAGTATTTTTAATTGGTTAAAACGACCGGCTTCATAAAAGTATTATTTAATTGGTTAGACATGTATGACACAACATATCTTCTAAGTTCTGGTTGCCTTCTTCTTGTGTTGTGCCCCAGCTTCTTAATAACCTCAAGAAAATGGATTTGCGAAGATCCAAAAAGCTGAAAATACTCCCAGATCTTTCGACGGCCACCAATCTCGAGGAACTGTGGCTCGAAGATTGCTGGAAACTGTGGAGTATTCCTTCCTCTATTCGTTATCTAAAGAAGCTGAGAAAGCTAGACATGAAAAGATGCAACCAATATTGACTTGGAGTCTGTCCATTCCCTCAATTTCAGTGGATGCTCCACGTTAGACAGTTTTCCTCAGATCGCAAGGAATATCACTCATCTCGTTCTAGATGAAACCAAGATTAAAGAAGTTCCTTGTGGGATAGAAGAATATACCTCTGGGCTCAATTTCATATCGATGGCTGGTTGCACCAAATTAAAATATATATCTCCCAATATTTCGAAACTGAAACATCTTGAGGTGATGTTCTTGTCAGACTCTGATTGTTTAGCTCGAACGACTTGGAATGATCCTTCAAGTGCAGTGGCAACTACAACAGACAACAACCAAACTCTACTAGATGCGTTTGCCTCTCGCAATTGGAAGACCGATGTTTTCGTAAACGTCCTTGGGAGCGATGTTCAGGAAACTTCGCTGAACCACTTGTACGAGGAACTGGACCGCAAAGGAATCAATACATTTAAGGAAGATGAAATTACGACAGGCCAGGAGGAGGACCACCTGACCACTCGTCTTGTAGATGGGATACGAGAATCAAGAATAGCTACTAGTATTTCTTTCAAATAATTATGCGTCTTCTGGCCGGTGCTTGGATGAATTAATGGAGATCATAAAATGCGGGGAACAGTTTGGTCAAATAGTGGTGCCTGTTTTTTATGGTGTGGATCTTGTTCGTATCAGAAACCAGATCCTAGACCTTGGAAAGACGTTCAAAGAGAGGTATACGGTGGACAATCAACAAAAATGGTTACAAGCTTTTACTGAACTAAATCAACATCAGGGATATCATATTCATACCCAGGACGACTGGTAAGTAAATGAACGTGCTTTGTCTTTCTTTTTTTTCTTTTTTTTTTTTTGTAACGTATTATCTTCATAGATGTTCATTTCTATCAGGGATTCCGAAGCCGAGATGATTGAAAAACTGGCTGTTGATATTTCTTTGGTATTAAGTACGATGCCCATGATTCTAGACGAGGAAACTATGAAAACATTAAATCTGCACTACAATGATCTAAAGTGGAAAGAGAAAGTGTTGTTTAATCATTTTGCTTGTTTTCTCAATAATGAAACATATGAGAATGTTATGCAACTGCTGG

>.::GWHANRE00000005:4918272-4926407(+)
AATGAAAACAAAATAATAAGACGGTAATACATTAGAAAATTTGCATGAATACAACCTTCAACACTACTCTACAAAGATTTTCAACTCTATCTAGTCACAGATTCTTCACCTTATTTGAAAGTTGAGGAGCTTGATACAATAAGCGGAGACAAAGACAAAGACAAAAAGCAATATCCACGCGATGTGAACTGCAGCTATAACTGGTAATAAGTCTTATTCGAACCCGGATCCATCTTTGAGCAACTTTTTTAGACCCGTTCTACGAGACCAGTGTTCTGCACTATCGAATCTTGGTCTCCTACTTGAGATGTGATGCTTCCATACAATGTCCAGCTACTGGCGTTGCCTAGTAATTAATATCATCTCCACCATATCACTATTTGCTGCATCCCCCTCCATAAGAAACATAAAACATAAAAGTTAGGTAGCTCTAAAACACTTCTGATCATAACAAAAATTAAGATCTAAACCACACTTGGTGATTACGTAAGTTGGTTCCTAATTTTTTCCAATCTTTGGTATGAGGAACTTGAGAAAAGATTCCAAATAGACTGAGGAAGAAAGACATGCAGATTCAGGAGATTTGATAGTTTGGTGTCAAGGCCACAAAGCATCAAGCTTGTTAACATGTCGTAGTAGTAGAACCAGAAGAACTTGACCACAGTACGGTCGTATCCTATCATTGAGTAAAGGATTATAGTATGTAAACTCTAGTTTGTATGGTGTCATACTACATGATCTAATAACTTTGTCTATATTACCAATTTTCCCAATTAATTATTTCTAACAAAAATATAATGTATAAATATCAATGAATATATTTTGCAAGTTGAAAATAAGGGAGAAATTTTTTTTACCAAAAAGAATAATAAGGGAGAACTACAGTGAATGTTTCGAGTGGGCCTAAAGCAAATGCATTATTGCCTTGCGAAAAAATCATTATCGCCACAGACTAGAAAAAACTCCTATTTTCTTTTTATTCAAAATTAGAACCACAAGATGGCAGTCGTAGACTGATAAGATTGACTTGGAGTCTACTCTTTCAGTGCCACTCATATCTCTTCTTCCAAAGAACCTCTCTAAGCAAGTTGAAGAGCTGTTACATGAAAGGTAAATCATGTTCTTGTATCATTATTTGTCTGTTTAACTTGCTTTGATCTGTCTTTTGGACTCTGTTGTGGTTGAATCTGAATTTAAAAACGAAAATTCGTTAGATTATTACAAATCTTGTTTTACGAATTTAAAGCATTTAATCATCAAATCTTGTTATAAATTGTTTGAATAAAAGTAAGTTAAGTAAAGTTCCTCTGACATGTATCATATTTTATTAGATCAACCAAGGATTATCATAACCGGTTTTAAATCTTACTACAAGTTTGTACATATGTGTTGTGTTGATGGTGGAACAGGAGAATAGTGATGGCTGACGGAGTTGTGTCGTTTGGAGTGGAGAAACTCTGGGATCTCCTGAGTCGAGAATCAGAGAGACTGCAGGGAGTTCATGAGAAAGTTGATGATCTAAAATGTCAGATGAGAATGTTACAGTCGTTGTTGAAAGATGCAGATGCCAGGAAATATGAGAATGAAGCAGTGAGAAACTTCTTGGAAGATGTCAAAGACATTGTATTTGATGCTGAAGATATAATTGAATCCTTTCTTTTGAAAGAACTTAGTGGAAACCAAAAAGGGATCAAGGGGCGTGTGAAAAGACTTTCTTGTTTCTTAGTGGATCGCCGAGGTCTTTCTATGGACATTGAAGGCATAACTAAGAGAATGTCTAAGGTGGTTGCGCAAATGCAGAGCTTTGGTATACAGCATAGCGTTAACAAACCACCGCCTCTACAAAAGAGACAGAGGGAGATCCAACAAACATATCCAAAGAGATCTCAAAAGGATCTTGTGGGGGTGGAACAGAGTGTTAATGAATTGGTTGGTCATTTGGTGGAGAATGATAACATCCAAGTAGTTTCCATATCTGGGATGGGTGGTATTGGGAAAACCACTCTTGCCAGACAAGTTTTTCATCATGACATTGTTCGAAGTCATTTTGATGGATTCGCATGGATCTGCGTTTCGCAAGATTTTAAGCGGAAGGATATTTGGCAAAAGTTATTGCAAGACCTCAGACCACATGATAAGGGCAACAAACATATGAATGAAGAAACACTCCAGGCTGAGCTCTTTCACTTGTTGGAAACATCTAAATATTTAATTGTCATGGATGATGTATGGAAAAAAGAAGACTGGGATGTAATAAAAGACGTTTTCCCCCAAGAAAGAGGTGAGCTCTCTAATTGTACATACATTACTTAAAGTACTCCCCATAGTCACATTTCATAAATGCCTTTGAGTCCCTGAGATGAAAGCAAATACAATTGCAGGTTGGAAGATGATTCTTACTTCACGTGATGAAGGTGTTGGTTTGCATGTAAACCCAAAATCTTTCCTCTTTAAACCAAAAATCCTTACTCCTGAAGAAAGTTGGAAGCTATGTGAGAGCATAGTATTCTCTAGAAGAGAGATAACCGGTACGTTTATATATAAGAATCATATGAATCTCTTACGGCCTCCTATATAAAAAATCATTTTTATTAAATAACATATAAATCTGATATTGATATGTTTGTATTAAAGATATTGTTTTTTATATTAAATTTCTTTTGAGTTATATAAAAGGAATTTTTTTATATTAAATTACATGATATAAAAATGTTATATATTTATTAAAGATATTTCCTTTTTGATAATAAAGTGATTTGAAAACAAATATAAAAATGTTAAATTGAAATATTAATAGTGGTATTTTAACAATAAATTTTATTCATTAAGTTATCACTGTGATTTACCATTCTAAGAATCAACATAAGTGCGACACATAAAAAATTTGACTTATCAAACAATATTATAGAGATAGAGATACTATTATGTTCTACATATTTTTAGATAATTTTTCTTATTTTTTTTTACATTTTTAATGATTTTGACTGATGAGTCAGCAATTTAGATTTATACTATTATATAATATTTTATCTTATTTCGTCATCAATTATTTATTTTATCTTAATTTTAATATATAATAAAATTAATATTTAAAATTAAATAATGTAATCAAATAATAAAATCTAAAACTAATAAAATTTTATTTTAGAATAAAATTTAAATTTTAAAAATTTATTTTTGTACAAGGTGCAGAAAAACACCTATTATAAACTTCATATTGTAAGTGAACGTAAATGTTCAAGACAAAAAAGTGTCAATGATAACGTAAATTATAAATACTAAGGGCATGACAGGTTTTTCCGCTACCATTCGGAAATGCAACTTTTGCGGTTCGTAGGGGTTATTGGTGTTTTGCAACAATCACTCAAACCGATACAAATCTCTTAAATTCAAAAGATGGTTCCACCTAAGCTTCAATTGGTGACTGTGTAAAAAATGAAATGAATGAAAAAAAAGTTGAACAAAATTTCATTTACTGAATTGAATTGAAAAAAAAAATTGAATAAATAGAAAAAAAAAGAATTGAACAAAAAGTAAACATGAATGGTAAAAAAAAGAGATGAACATTGTGTTTTCATATTTTAAAGTGGAATATAACTAGTATTAAAATACACGCACAATGAAACCAAGTTTTAAACTTCTAATACAAGTTAACTCCACGTATTGAAAACTGACCTTTGCTCACCATACAGTAAAACACAAACGAATATTTAAACACAATAAAGAATTAACAACTATAGGCGTCGTGTACCACGTCTGTTTGCACGCCATAACTGGTCAGCTATAGAAATTCACTTTTTCTAAAAGAAAATAGAGAGCATAAATCTATTAACTCTGCTTCTGCTTTCGTCAATGAGATTTTCTAAGGAGGAAGGATACTTAAGTATTTATAGAGTTAGTAGAATAATCATAAGATTAAGAAGATAAGTTAAACTTTTTTTTGTTTCCTTCTTTTGGGGTATATGATGCAGTTAATTGATCTTGGATGACGATGAGTTAATACTTTAGTAGTGTCTTGCGCCATTTTTTGAACTATCTACATTTTTTTTTAATTTTTAAAACTTTAGTTATTGTTTTCCATTTGTTCCTCATCAAGATTAGAGGAGAAAATATTTGTTAAAGAATTCCCACGATTATGAGGAAAACAAATGAATATAATGAAACCTATGTATTAACAATTTGACAAAACATTCAACTCAATTGGTAACAATTTGAAGAAATAAAAAATTCATCATTTTTTTTTCTAAAATGGTGTCACCAATTGAAACCCTAGTGTTTGCAGTTGCAGGCGGTTGCAGGAGGCTAGGGTAATTTTTTTTTTTTTTAACAATATAAATACAAAAATACAAATAAAAATTTAAATTTAAATTGAAATACTAAAATATATCTATTATATCTAAATTTATATTATGAATTTTTAAAATAAAAATATTTTCAATAATTTTTAAATTTTAAAACTATATATTTCTAATATAATTTTTATATTTATTATAACATTATGATGTTTAATATTTTTATAATTATAGAAAATATAAATATTGTTAATTTATTATTTAACCGTTGTATATTTGGTTGTTAATCTGTCATACGCATCCCGCAAACGAGCCGATTTTTAACCACAGTATCAGTCATACAAATTTCTTAAAACCGCTTAAAATTACAATCAACCGCATCCGCGAAATCTCGCAACCACAACCGCGAATCTCGCAGCCACAACCACTACGGTTACACCAGTCATGTCCTAAGTAAACTATAAAAAGGGCCATCATAAAAACTAACAATTCTCCGGATAGTTATTAAGTTAGACAATATATATAGATTCCTCTTAACTAATAAAATTAATTATTTATTAATAATATCAACGACTTTAACCGATTTTAACATTTAAGGTGAGAGCTAATAAAAAATACTAAATCATTAATAATATAAATTTATTATTTTGAACATTTAAAAGGACTAGACACATATTATTTAGGCTCTAATCTCATAGTACTGTTTTCAGAATTTATTGTTGATGAAGAACTAGAAGCCATGGGAAGGAAAATGGTCAAATATTGTGGAGGACTACCATTAGCTGTTAAAGTGTTGGGAGGTTTGTTAGCTAATAAAATCATGGTTGAAGAGTGGAAAAGAGTAGATGACAATATTAAAACTCAGATAGTTCGCAGAGATGACAAAAATCAAGATTCGGTTTACCGAGTATTGTCTATGAGCTATGAAGATTTGCCAATGCAGTTGAAGAATTGCTTCCTCTACCTAGCTCATTTTCCAGAAGATTACAAGATAGAAGCAGAGCAATTGTATTATTACTGGGAAGCAGAAGGAATAATAACGTCAAGTGTCGATGGAGAAACCACTAGGAAAATTGGAGAAGACTACATAGACGAGCTAGTAAGGAGAAATATGATTATTGGAGTAAAAGAGGATTTGAGTTGCAGATGGGAGTATTGTCAAATGCATGACATGATGAGAGAAGTATGTTTATCTAAAGCCAAAGAAGAGAACTTTCTTCAGTTTATCAAAGTCCCTACTACTTCCACCTCCACCATCAATGCTCATACTCCTACCAGATCTCGCAGACTCGTAGTACACGGTGGTGGTAATGCATTTGATATGCTGGAACGTAAAAACAATCAAAAAGCTAGATCTGTTTTGGGTTTTGGACTCGACAGCAACTTGTGGAAGCAGTCAGGTCAAGGATTCCAAAATTTACTGTTACTTAGGGTCTTAGATTTGAGTTTAGATTATAAAATAGACTCTAAAGGGTGGAGAATACCTTCGAGCATTGGAAAACTCATTCATTTGAGATATTTGAGATTAGAGATGGGTCATGCAACTCATGTACCTTCTTCTTTACGGAATCTAAAGCTTCTAATCTATTTGAGAATTTACTCCTGGAAAAGAGTTCATCTGCCAAGTATCTTTAAAGAGATGGTAGAGTTGAGGTTCCTGATTCTTCCCCGTTCTTTTGACGCTAAAACAAAGTTGGAATTGGGTAATCTAGTGAACCTGGAGTGCTTGACCGGCTTCCGATCAGAATACGGTAGCATCACAGACTTCCTCCGAATGAAAAAGCTCAGGACTCTCGAGATATTTCTCAAAGGCAGGTATACTTCTGAAACTCTAGCGTCATCTCTCTGTGAATTAAGAAACCTGGAGGTGCTTAGGTTGATCGATGAGAACCGATCCGGTGGGGCTTATGATGTGGATTTCGTTTGGAATTTCATTCATCTAAGGTCTTTAAAGCTGGGAATACGTATCAAAAAGCTTCCTGAGCACTCTCGATTTCCTCCCCACCTTGCACATGTATCTCTAAGTGGCTGTAAAATGGAGGAGGATCCACTGCAGATTCTGGAAAAGTTGCTTCATTTAAAGTCAGTTTTATTAGGAATTGATGCTTTCGTGGGGAGGAAGATGGTGTGTTCAAAAGGTGGATTCCCTCAATTATGTAAGCTACTAATATGGTCCCTAGACGACTGGGAAGAGTGGATAGTCGAAGAAGGGTCGATGCCATGTCTTCGTACCTTGTCTATATGGTTATGTGACAAGTTGAAGGAGCTACCGGAAGGGCTCAAGTATATCACTTCTTTAAAGGAACTGGAAATCACACATAAGATCAAGGAGTGGGAGACGAAACTCGTACCAGGTGGGGAAAGTTACCACAAAGTCCAACACATTCCTAGTGTTCAATTACACATTCCAGGTGGCAACGACTCTGATAGCGACGAATAAGGAGAATAAAACTGTCTCAGGTATAATATTCTTTTTGGTATAATGTCAATATTGTTCATTTTGTTTGTTATATATCCTCCTTGAAGTTTAGTGTGAAAGTCTAAACTCTCTGTTATTCGGTTTTCAGGTGAACCTACTCAGGATCAGTACCCACCACTATCGATTGTGTGATATGATAATAAGTCGTTTTTGTTGTATGAAGTTTACATATCTTGTTTGTGATATATTTCGTTTATCTGTTTACATGCTCATTCACTGTAATACTAAGTTTGAAATATATTTTGTATGTTGAACCATATCTTCTTCGATGTCTCCGTTGTGTGTGCTTCGTTGATTTGTTTAGTCCGAACTGGAGATAGAATGGTGCTTTGATAGTGTGATCACTGAACATCATTCTTAACACGATTTTATCATTTGGTTTAACGAAGGTCAAGATATCGAGGGAACCCTGAGTTTTCCAAAAATTTTAACCGGTTAATTCCAATCCAGTTCTGTAATTTGTCTGTCACTACCAAACCGGACCATATTGATGGTTTATAATGAACTCGGTCTGGATTATAATTATCAAAGATCAAACAAAGAGCTTCCTCTTCCGCGGTGATCAATCGCCAAACGTATGCATAACTGGGTTAGAGCTTCCTCATCCGATTTCACCGGAACTCCTCCACAGCCTAGGAGGTAAATTAATTACTTCTTCTCCATTCAATTTCCGATTTTAATTTCAGCTGCTGATTTTTTTAATTCTTAATCAGTGGACATACAGCTGTCAATGTCGGAAAATCCATGGTCGTGGTGTTCGGCGGTCTCGTCGACAAGAAGTTCCTCAACGACATCATTGTCTATGACATTGGTAATAATCATCAATTATATTCAGCCTAGGATTATTGATTCCTTGATCCAAAGAAGATGCTTTTTTTTTTATTAGTTACTACTGTCTTGGCTTGTTCTTCTTGTAATGACTAGTGTTTCTAGTAGAGGATGCTTATATCAAAGATAGTTTCTTTGCAAAAAGTACAGAAAGCTGAAAACTTCACGATTAGATATTCAGTTCGGTGCTGTAGAGGAATCAGATGGATACTCTCTTTTCTTATTTTACTACTTTTGTTTCTGAGCATCTTTTTTTTTTCCCTCTCATTAGCATTGTAAATCATTGTTTTAAGTATCATATATGTGCAGCTTTTTTTATCATGTGATAATCGGTTTGTCTTTGATTTGCTTCTTCTTTAATTCTGTGGACTAGAGAACAAACTCTGGTTTGAGCCAGAATGTACTGGCAGCGTTTCTGAAGGAAAAGTTGGTCCTACACCTCGCGCCTTTCATGTTGCCATCACTATTGATTGTCATATGTTCATCTTTGGTGGACGTTCTGGTGGCAAGAGGTACGCACTACTATTTATTTTCTT

>.::GWHANRE00000005:7601199-7624193(+)
GTCAAGATGACTCATGGCGTCAATCTTCATACAACATCAAAGCATACGTCCCTCCTCCTCGTCTTCCCCTCTTATACTCATTGCTTTGTCATGAGCTGCTTCATAAGTCTCTAACAGCAAACCCTCTGGAGCAGTCCGAAGCTTTGCCTTATATATCCTTTCCACTCCGCCACGTCAGCTCGGCACATGCCAAGTCCGTGTAAACATATTTGATATCTACCAATAACAATGATAGAGTTTAGGTATCTCTATCTCTGAGAGTCTACTTATTGATAACTCCAAACGCCAATTACAAGAACAAAGACTACAAGATGATAAACGAATAGCTTTGAGCTGACTCCGGCTAGGCTCTCATGGGGAGCTTCACCTTCGTCACCGATCCATGGCGATCGGGTCAAGATGACTCATGGAGTCAATCTTCATACAACATCAAATCATACGTCTCTCCTCCTCGTCTTCCCCTCTTATACTCATCGCTTTGTCGCGAGCTGCTTCATAAGTCTCTAACAGCAAACCCTCTGGAGCAGTCCGAAGCTTTTCCTTATCCTTTCCTCTCAGCCATGTCAGCTCGGCACATGCCAAGTCCGTGTAAACATATTTGATATCTATCAATCACATTCAACTCTCTCCTCGGTGTATGCAGCAGAGGAGGGTTGTGGGAGGTAGCGAGGAGCCTCTTTGATGAGATGGCGAATAGAAAGATCAAGCAAGACGTGTTTTCTTACAACACACTCTTGGACGCGATCTGCAAAGGAGGGCAGATGGATCTTTCTTTCGACATCCTCGCTCAGATGCATGTGAATAGAATCACGCCTAATGTTGTGAGCTACAGCACTGTCATTGATGGTTTTGCGAAAACCGGGAGATACGAGGAAGCTCTTTGCTTGTTTGATGAGTGAGGTATCTCGGTATTGCGTTGGATAGAGTTTCTTACAACACATTGCTTTCCATATACACCAAATTTGGTAGAGATGAAGAAGCGTTGTATGTTCTTTGAGAGATGGCGTCAGTTGGGATCAAGAAGGACATTGTGACTTACAAATAAGTGTAAGAAGTAAACAAATATTGTATTTTTCAAAATATAATCTCATTTTCAAAAGTTTCTCAAATCCTATCTTATGTAACTCCTTTCGTATACAAATGAAATAATCGATGTTTTAGATTTGGTTATCGCAGGGAAAACAGTCATTTTATACCCTAAAATGTCCATTTCTGTTTCAAATAAAATAAAATAAAAGATTTATCCAATTTTGGATATTTCAAGAAATTTTTCAAATAACATTTCTACTTCAAAATTATTTTGCATGTACTATATATTATACTTTCTTTTTTAAAAATATTTTTTTGTTGCTTTAACAATATTTCAAAATATTTCTTCTCTATTATGTAGGTCCGATTTAATTTGACTTCCATAGACCTTTCGAACTTAGAAATAAAATTTAAATTATGTAAAATAGTATTTTTACATAATAACGTTCTCAAAATAATTTTTGTTACAAAATTTATAGTAATAACAATATAAGCCACTCAAATATAAGCATTATAGAGTTATATAATACATATAAATTACATTAATTTAGTGATAAATTTTGCTATATACACTAAATGTTTTAGTATAAGAAGAAAAAACCCGCACAGATGTACGGGTCAAGAACTAGTTATAAAATTAAAACTCAATTACCAAAATACAGAACAAATAATACTGGTAGATGTTAAGTCAAAACGTAAACAAAAAATAACCAGAGCTTCAAAATCGCTGATCAAAATCTAACAAAAAAAAACAGCGGTTATCGCGGATCAAAATCTAGTTATCTTTAAACTAAAACATCAAATAAAATATAAAATATAAGCAGTAAATTTTTATTGGTAAAACCAAAGATAATAAAAAAATAATATATATATATATGTGAAATAATCAAAACATCAAACATTTGTATCTAAAGAGAGTAGAAAATTAACCTATAATATAGCATTTTGTTGAGGTTTGTAATCATGTTGGTTATGTTTATATCTTTAACTAGTGGTTTGTCCGTGCTCCGCGCGCGATATATGTTAATTGTGTACCATAATGTTTATTTTTCTGTTGAAATTCTAATTGTTTGTACTGTGTTAGTTAACACTTGAACTTTTTTTGTATAAGATAAATCCATTTCTAGTAGTTTTCAAATTAGTCGTTTTATAAAAAAAATCTTAAAATGTAAAATTTTATAAATTTTTATTAATTATTGAAATTTACAAAAATAATTTAATTATTGAATTTTAATCATATACTATAAGAGATAGATGTGTAAATGTTTCGCTCATATCACAATATCGTCCTCATAAGAGTTATATATGTGTTGTAATTATTCAAATTCAATGCTAGTATCACAGTTGTGTTACTCTCGATTAATTATGGTTGTGTTTAATTTAAAAAATTATGATATGTTAATCTAAATTCTTTAAAATGTAAATAACATATTCATAATTAATTATGGTTGTGTTTATTTAAAATATTTATTATATGTTAATCTAAATTGTTTAAATATAAATAACATACTCATGATTCATCAAGAGTAACACAATGCAACAGTAGTATTGAATTTGATACATTACAACATATATAACTCTTATAAGGACAATATTATGATATGATCGAAACATTTACGGATATATTTCTTATATAAGATTAAAATTTAATTATTTAATTAAGTTTTGTTAGTTTTACTAAATGATAAAAGTTTATAAATTTTACATTTTCTAAAAAAATATTTTTGAAAGTTCATATATGTTTTAGCACAATCATATAAATCGGGTATAAATATGGTTCATATGAAATAGTCGTTTTCCCGGTTATTGTATTTGAAAGATTTATGTCGGTAGAATATTATTAACTAGTATACCAAGTCCCATCTTTTTGTCAACGGTCACTTATTATATTTGTCAAAGTCAACGGTCACTTACAAAGTTCCATTTTTTCTGTTCCTGTTCTAGTTCATACTATCATAAAGCTTAGACCTTTCTCAGTTGAGCTTGTATCTACAAAGGTTTTTGTGTGTGTCAAGATGGGAGGTTGTGTTTCAATATCAGTGCCGTGTGATCAAACACTCAGCCAGGTCGGCCGCTGTTTGTCTCAGAAAGCAAGTTACATTCGTAAGCTCCAAGAAAACGTGGGAACTCTGCAGACGGCAACGCAAGAGCTCAAGGATCTCAGGGACGATTTGCTGACAAGAGTTACTTTAGAGGAAGAGAAAGGTCAACGACGGCTCGCAACTGTTCAGAGATGGCTTTCAAATGTTGAGACAATCGAATCTCAAGTCAACGAATTGCTGCTTGCATCAGGTACTGCCGAGGTTTCCAGGAGTTTCAGGTCGAGGTTTGAGTATGGTAAAAAGGTTTTCAAGAAAATCAAAGAAGTCAACAATCTCAAGTCTAGAGCAGATTTTAAAGTCATGGCCGAGAGAGTTCCTAGATCTAAAGTGGAAGAGAGGCTTATCTACCCTGTTGTTGGTATGACAGCAATGACTGAAAAGGTATTTAGCAGTCTAATGGAAGATGAAGTTGGAACATTAGGTCTTTACGGAATGGGGGGTGTCGGTAAAACCACACTCCTGTCTCAAATCAATAACAGTTTTGTTAACACAGGAAATGATTTTGATGTTGTCATTTGGGTTGTGGTGTCTAAAGATCAAAAGATAGAGAGTGTTCAAGAAACTATTTTGAGGAGACTTGGTCTTTGCAGTGAGGAGTGGAAACACATAAAAGAAGAAGAGAAAGCGTCAGAGATCAAGAAAATGTTAAAGGGTAAGAGATATATGTTGTTATTGGATGACATATGGAGTAAAGTAGAGATTCAAAGGATAGGATTCCCTTCACCTACAAGAATGAACCGATGCAAAGTAGTGTTCACTACTCGGTCTAAGGAAGTGTGCTCGGAGATGCGGGTTGATGTTGAGATGGAAGTCAAGTGTTTGGCGTCGGATGAAGCATGGGAGTTGTTCCGGATGAGAGTTGGGGATCTAACCTTAGAGAGTCATCCAGACATTCCTGAAGCTGCAAGAATAATAGCTGAAAAGTGTTATGGTTTGCCACTGGCGCTCAATGTTATTGGGGAGACCATGTCATCTAGAAAGACAATACAAGAATGGTCTCACGCCCAGGATGTCTTGACTTCGTTTGCTGCTGACTTTTCGTGTATGCAAGACAAGATTCTTCCTATCTTGAAGTTTAGCTACGATAATCTAAAAGATGAGATGTTTAGAAAGTGTTTACAATACTGCGCTTTTTTCCCGGAAGACTATGAGATTGAGAAGGAAGAGTTGGTGGAGTATTGGATATGCGAGGGAATAATAGATGGGAACAAAGACAGAGACAAAGCTAAGAACCATGGTTATGAGATCATAGGTACTCTTGTTCGTGCTTGCTTATTGATGGAGTATGAGCATACAGAGTTTCTCAAGATGCATGATATGGTTCGTGAGATGGCGCTGTGGATAACAGCTGATCTTGGTAAGAAGAAAGAGAGCTTCATTGTGAAAACCGGTTCCGGGTTAAGCCATGTCCCAGTGGTGCAAGATTGGAGCGTTGTCCAGAAGATGTCATTAATGGGAAATGAAATTGAGAAGATTAATGCATGTCCTTATGGGACAAAGAAACTCGCAACACTATTCCTTCAAAACAACAAGCTGGTGAGTATCTCAGAGCGGTTCTTTCAGTGGATGACAGAGCTTAAGGTTTTGGATTTATCTTCCAATGAAAGTCTCACCCAGTTGCCTGCAGACATTGCAAAGTTGGTTGCCTTGCAGTATCTTAACTTATCAAGTACAGGGATCGAGGTTTTGCCATTTGGTATAAAATATTTGACAAAACTAATACATCTGAACTTAGAGTTCACACACAAGCTCAAGAGTGTTGTTGGGATCTCGAATCTATTGAGTCTGCAGGTACTAATGCTATTTGAGTCCAATATTCCTCTGAATAATGGCTTAGTGGAGGAGGAGCTGAAGTCCTTGGAACATTTGAAACTTTTGACTCTAACTCTAAAGGATGCCTTTGTGATGGAACGACTTCTAAGCATCCACAGTCTGGGGAACTTTACGCGCCATTTATCTCTTGATAAATGTATACCAAATGCTGTCAGAATATCATTAGTGGCAGCAGGGTCGAGTGCTGCTCCATCTGGCCACGAGGATAGGCCACTGCAGCACATGAAAAGTCCAAATCCTATGTACTTCCGGAGCCTCACACGTGTAGACATTGTGAACTGCGAAGGTTTAAGGGATTTGACATGGCTAATGTATGCTCCTAGCCTGACTAATCTGCATGTGGAAATGTCATTTCAAACAGAAGAGATAATAAGTAGAGAGAAAGTGATGAAGATTGATGGAGAGAAGTTTACTACGCCTTTTCTAAAACTAGAATCACTCTCACTTGTGTTTTTGTATGCAGTGAAGAGTATCTACTGGAGTCCTTTACCCTTTCCTGCTCTTAAATATCTAAAGATACGCAGATGTCCAGAACTCAGGAAGCTTCCACTCGATTCTGCAAGCGCCAAGGGGTGTGATCTTGTCCTAGATGCTTATAAAGAGTGCTTGAGAGATGTGGAATGGGAGGATGAAGCTACTAAAAACCGGTTTTGTCCAACCTAAAAACTGTTACGGTTACCTGCATTTACATTTGGTTGTACTTCACAATGTCTTATGTTTATGTCACTAGGGGTTTGTCCAGATGTTATATTATTTAGTTTATAATTCGACATTTGTTGATATTTTTTATCATATTTTGGTGTTATTTGTTATCAAACATAGTTTATGACATTGTATTGTTTCAATTATTATCATCTTTGTAAGTTGTGACTTTTGTGTGGAAACACATCATCTTCCTAACATTTATATACATATGATCTAAAACCGTTTAGTAAAATCTGTAAAATTTCCTCAATCATTAAAACTGGTAATATATCGTTTTCATTAAATATACTTTATGTAGATAAAATAATAATTTCGTGATTCAAAAGTAGGGGTCAAATTGATTTTTCTTATAATTTGGCAACCAAAAATTATACATTTTGAAAATTATATAATTAAATTATGTGCATACATATATTGTATATGTAAAGAACAACAAAATACGCATGTTGGAAATAAAAAGAAATATCTTTAATCTTACATATTTTTTGATAAACAAAAAAGCTCCCACGCCAATCCGCTAATTAAAAAAACGTAAAAACTAATTATAAAAATTTCAATATTTATATTATTTTAATTTTACAAAATATAATTTGTTTTATTTTCAAAAATAAATAACTAAGATATGATTAAAATAGTTTTATTTTATTTTATTTTAAATTATATGTATGTCATGTGGATTACCCGCAATTTTCAATGGAACGGGTACGGATTGACTATTTTTGTAAAGGTTATACGGTCGGTTTATTAATCAAAAATGATTTTTTCCGCAGCGGAACGAGTTTGACCCGCTTCCAAGCACTACATCTCACCTTTATGAAAATATTTTTTTCACTATAAAATATTTATACTATAAACACATATCATGTTTAAATTTTTTTATTACAAATCACACACTTTAAAAAATAAAATAATTTTTAATTATAAAATTAAAACTCAATTACCAAAATGCAGAACAAATAATACTGGTAGATGTTAAGTCAAAATGTAAACAAAATATAATCAGCGTTTCGAAATTGCGAATCAGAATCTAGTTGTCTTTGAACTAAAACATCAAACAAAATATAAAAAAATACGAACAATAAATTTTTATTGGTAAAACCAAAGATAATAAACAAAATAACATATTTATTATTTTTTAATATATGTGAAATAATCAAGACATCAAACATTTGTATCTAAAGAGAGTAGAAAATTAACCTATAGTATAGCATTTTTTTGAGGTTTGTAATCATGTTGAAGACTAATTTATGCTATATTATTCTTGGAACATTCAAGCCTTTCTACTCATCTATTGGTAAGGCCTGCTATATTATCCATAACTTGGTGAGAGTTGGTAGCATAAAGTAAATAAAGACATTAAAAGAGACCTGACTAACTTTTGACGAACTAATCAACTTGGGAACCTTTCAAGGAGATTGTCCAACACAACCATCTCTGTCTCTCTATGGACAAAAGTCATAAAACCCTTCATTCATAAAGTGTCAGTCTTTTAGTATTCCAACGACCATATAAGACCATCTCCATCCATGAGAACCCCTAAAGGGTTCTTTTGATTTAATTAAGAATAAAAAAGGTGATTTGTCTCCTTAAGACCATCTCCAATCACACTCTATAATTTTCTCTATATTTCACTCTAAAATAGAGTAACTCTATTATAGAGTTGAATTTGCTCCAATGGTTCACTCTATAATAGAGTTACTCTATAATAGAGTGAAATATAGAGTATTTTTGTTTTTTCACTCTATATTTGGAGTAAAAAAATAGGATTACTCTATATTTCACTCTATTATAGAGTAACTCTATTATACAGTGAACCATTGGAGCAAATTTAACTCTATAATAGAGTTACTCTATTTTAGTGTAAATTATAGAGGAAAAAATAGAGTGCCTTTGGAGATGCTCTAAGAACCTTGGTTAGAGGAATTATTTTTTTCCTCCTCCAATAGGAGAACCCCATAGGGGTTCTTAATTAATTAATTTTTTTTGAAGTATAATGATTTAAAAGTAAAAGAAACATATTTTTTTTTATAAAAATGACTTAACAACATATTAAAAAAAAGAAATACAAATACTAATCGTAAACGAGAAAAAACCGATTAGTCGAAATCGGGTGTTCCAATATCGTCAAAATTATTAGAAGAAGAAAATGCCATTTTAAAAAGATAAGTGAAGAAATGTGAAGAACAAATTGTTTCTTAAAGAGATAAGTGAAGAAACAATAAAGATAAGAAACAAGTAGAGAGATAATAACAAGTAGAGAAAACAATGTGAAGAAATGTGAGAAAACAAAGTCTTAAAGAAAGAAGCAAAATGTGAGATACGGGAACAAATGGTTTGAATCAAAATGTGAGAAGAAAGAAGTCTTATAAACAACACAACTTTTTACATGTTGTAAACAAGTTGTATTTGGTTCGGTAAAACTTCAAAAACAAACGTGAAACATATCACACAAGCTGTTACTTCACTAGATACAAAACACAACAACTTTTTACATGGAACATATTGTCTTTTTCTATCACATGGTTACTGTCTACTGTCCCATGTCTTCCACCCCAACTGTCTTCTTCTGTCCCGTGTCTTCCACCTGCAATACAAACAAAGATAATAAAGATACATCAGACCATCACATACCAAGACAACACGAGATACACATAACATCAAGCTTTATTACTACACCAACAGGGAGGAAAACAACAACAAATACTGAAACGAAAAGCATTAACCTTTAAAAGAAACAATGTAGACAACAACACTAGACTGAAACAAAAAGCATTAGACTGATAGTACGTCTGAATTTCATTGGGATCACTCGTCGGTTCCTCCTACAAGAACAACAACAAATATTCAAGAACTACAATCTCAAGATTAAAAAAAAACGGTCATACATCACAACTAAACAAGAATCATTTTACTTGTATAATACTCGAATTCATTCAAGAGAACATCATGCCAATCAATCAAGTGATATATATATCTCTTGTAATTTGTGCAATAGATAGCTTTTAAATTGACGGACTCCTCGTCCACTTGATGTTGGATCCATTGTATGAGCCCTCTCAAAGGCATGGAAGCGACCTATAGCAAGATGAAAAAACTTATCAAACTCTATCTACAACACTTGCACAGTAAAAACAGAGCTATAGGAGTCAGAAAAAAATTATACAGAGGTAAGCAACTTTTGGATTATCTGCTTCAATGTCATTAGCTATACCAAGAATGGGAGCAATCACAGCGAGAGAAGAAGGCACAAGCTCGCTATCGATGATATTCTCGTCTTCGTTAGGATAAGCATCATCATCGTCCCAGCTCGCGTTATCCTCCGATCATCAATCATCATCATCTGCGGCGGCCTCCCATCCTCGCCGCCTCTTCCTCCGCTCGTACTCGCCATACCCGATCGATTACTGTTACCAGTTGACAATACTTGAGGAATCGATGTTTATTATAATACTCATCGTGGATTTATATGTGCAGAGGAAAAGGAGATGCTAGCGCGAAGAGAGATGGAGATTCGTTGAGTGGGGTTTGGGGTTATCCAATTGCTCTATGAGGAAGTAAAAATAGATGGAGATGCGAGCGCGGAGAGAATCAAAGAAGAGAGAAACAGATCGAATACGAAAGAGAAGAGAAGAGAAGATGTCACTTTTTCTCAAGTCAATATGCATCTGCCACGTATGGAGTTTTTACTGATTCTTCAACCTCCATATATAGAACCGGTTCTGTCTCTTTATTTCATTTTTCATTTATTTTTTCCCCTTTTTACGTTAGAACCCTTCACTACAACCCCCCAATGGACCTGCTCTAACATATCTCTCTCTCTTCCTTACCACTCCTCTTTCTCATTTCTCCCTTCTCAACAATGGCTTCAACGCCGCCTCACTGGTCCCTCTTCACCGCCACCACCAGTAACCATCGTCAGACCCGTCAACAACCCAACCACCGTCAATGGCTTCCACCGCGTGTCTCTTCCTCCCCTCGTGGCTCCCGCTCCCTTTCCGCAGCTCCTCCCTCTTCACCATCTGGCGCAGCGTACGAATGGGTGAACGGTCGATCTAAGAATTTAGGGTTCTTCGAGACCTGTTCTTGGATCGATCAAAGGTTTCTTTCGATAGCTCTTTGAGACCAACTTCCTGTTTTGATGAATTTAATCAAATCTAAACAAGGGATAAAAGCAAAGCTCTTCTTATTAAAATCAAACGTGTCTAAAACAAGACGACTCGAGTCGTATATATAGCTATTCCCTTTGACAAACCCTAAGGGAATAGGAAACTTAAGATTAAAGCAATAAAGAAATAAAGCATCATTATCTTTAAAATAAAACTAAAACCAAATCCTAGAAGCAATATGATTTGAATCCTTTGCAGTCGTTATGTTGGCGCCAATCTTAGGGATGCCGCTGCATCAGGACTCCCCGGGTTAGAAGGATTCGACCCCGAATCAGAACCTGTATTGGCGGGAACATAGTGAGACAGATGCTTAACATTGAAGACATCGGAAGTACTGATATCGGCAGGAAGCTTCAAGCGATAGGCGTTATCGTTGATTCTCTCCGTAACTTCAAGTGGACCAACTTGTACAGATTTCAGCTTGTTATAGGTGTGTGCTGGCATACGATCACGAGTGAAATACTCCCACACCAAATCTCCCACGTCAAACACAAGGCGCCTGCGACGAACAGCTGCTGCAGGCGCGTTCGTAGAATCATTCAAAGAAAATATCTGCTCACAAACTTCCAATAGAAGCATCCTCTTTCTTGCAGCTACACTCTCTGCTGAACTCTCCACGTCCTCACCAAGAAATTTAATATGTCCATGTGTAGCCCACCTGACTTGATTACAGGTTAAGAATTCATCGCATAACCAAGAGATTTTGTAGAACTTCTCGAGACGTTGATGAAGCATCGTAAACTCCCTACCATCCACCATATTATGTGAGAAGATGTGAACACATTCAAAAGCACCACTCCATGAAAACGAGGTATTCGTACGGAAAGACACGTCTACATCCAAGACACACAAAAGCTTGCTTGACGTGCAAGTAACGTCACTCCACCAAGTTAAGGTCGTGTGTGTGGTGCAACGAGAACCGAACTGTTGGCGAAGAAAAGATCTTTTTCTCAGCGTCAAAGCTTCACAATGCAAGACAGTTGGAAGCAAAAAGATTGGGAAGATCAACACCCATAAACTCGGAGACACTTGAAGATAACTCATAACGATTCCACTTGAAAACAACCTTGTATCTTCTCTGCTATCAAGGGTAAAGGTCATCACTAACTCATGTGGAATCAATATAAGAGACACCCCTTCCGTACGGTCAGATATCACACACGGAAGATGATTGTCATAAATGTAAACATATGCCAATATTTCTCCAAAAACTACTGTCCGCAAACTCTGCTCTTTGCTCTTTAGACAACACAAAAGTTCAAACCGCAAGCTGACCCATATCAGCTCGTGTGCTTTTAAAACAGTTACACAGCACCACTTAAGAACAAATATTAGCCTTGGCTGAACACACACGCTCCCAATGTGGATAGCACACAGATCCGCTTCTATACGTATAAGCACCTTCACGAAACTTATACTGGACAGAACATGGTGAAACGAACAATACGGCCGTAAGAGCAAAGGTGAGAAACGCGAGATTACCATGAGCCATACAGGTCTAACAAACTGTGACACCTCGGCAGTAAGAATGACTGTCACATCACCGGATGATCCAAATGTTATGATACACATGAACCTTAGCCGCTCTTGATAAGGTCTCCAGTGCAATCCAACGGCATACATGAACTCTAGCAGAACTGTTGTAAACATGGAAGGAAGGAACACAAACGGCTTATGATCTAATAGTTGATACAAAAACTCAGACTCCTCCACATCCCACGTGAGAATGATCACATAAGAGAAAAACGAATGAACCATGCACTGATAAAAAGCGATGACAAAAGGAACTTTTTGCAGTCTTGCAGGCTCCACTTCCAACAAGTCCACTAAAGCACCAATAAAAAATGTCACACGGCTGAAGATCAACCTCCCAACGACACAAAAGTCACACTTCTTTCTCATAGTTTTAAAAAGATCAGAATGATCCTTTCTTGCACAAGAGATAAACTTCATCCCGTACGTCGATGAAAAATTTCTCAAATCTACGCTTTGGTTCACTTCAAGCGGTGAAATAACTGACAATCTCCATGGAGAGAAATTCAGAGCACCTACCACCAAAGTTCGGAAATTAACAAAGTAAAAACTCAATTCATTACTCCGTTCATTGTGCATCACATCTGTGTATTGTTGCCATGCTTGTCGAAACACTAAGTTTTTCAAGCTACCGCAATTCCATGAAGGCCGGAAATATTTTTTTTTATCTGCGGCAGAGACACACATTACCGGTAACATAGCACTGTCTCCAATGCTTGATTCCCTTGACAGCGTAAAACTTTCTTGCTCAAATGTGTCGTTATCTTTCCTCATAAAATCGATAAACTTGTCAATGAGTGCACCTCCATGATTTTCATGAATATCAAATGTGACTTCTGTCATACACCTTCGATATAAATGATCTTGACGTTGAGATAAACTTCTTTCACCATAGCGAGTATTCACCTGTGAGACGTTTAAAATCTCCACATCTTGATCCTCAGGAACCTCTAATAAAAGATTGTTTGGTGCAACTGACAAACCTCGTACAAACATAGTTTGTGAGCTAGTTGAATGTCCTTGATAACCGAGACCACTAGTTGTTTTCTCTGTTCTTCCCATACTCAAAATCTTGTCTAAGGTTGCAGATCCCGTGTTTAGCATACGGATCTTCTTGTGTGTTTCATGCAGCTCATGTTCCAAAAACTTATTTTTCTCTTGCTCTAACACAAGTTCCTTCTGAAGATGAATGATCTTTTCTTTGAGAAAGTGTGTATCCTCTTGGAAAAGCTTGGCGTTACTGCATCTTGGAACTACAACACTCTCTGTTACACCATGATCTGCATATGCTAAATCTATGTTTCGATCTGGTGGCTCACGGTCAAGTTGTCGCTTACAATCCTTACTCCAAACATCACAAAAATTTTGGTTCCTTTGCGTCTCCACATATCGGTCGTCGTCTCTCTCAACATGTTCTCGTCCTACACTATCAATATAACGCTCATTCCTGTTAAAGGCATCACAGTGCTCATCCAAACGTTTTCCGCTACAGCCGACCATTGTAGGAATATTTTGGAATAAAGTAGATAAATCTCCTTGATTTGAATTCCAAATAATACCATGAGTTGTCGTAGAATCTTCATGTGTCAATATGGATGAATTGATATATGATTCTTGTAAGAGCTTTGGGGTATCCGTAACATTAGCTGGGTCACCAGAAGTTAAGCTTTCATCTTCCACTTTTTCAATCATACCTTGTTTCATCTCATCCTCATCGTACAAGTCATAAATTGGAACAACTTCGGCATCGTCATTATCAATCACATCGAATATTGGGTCACCAATCTCACCAATGAAAGAATATTCATTATATTGCATGCCGTCTTCGTTTAATAAGCCGTAACTTGGATCAACAATATGCGCAGAAAAAATTTCTCTGTCCTCGTCAAAAATTGGGCCACCAACTAAAACATCATAAGAGTTCTCGTTGTCTCTAGTGTCAGAAAGTTTTGCATCCAAATCTTCATACTCATTATCCAAGTCTGAATCATTGTTGTTGTTGCGACTGCGAGCTTGCTGCTGAATAACTGGAGTAAACGAATTCTTGTCCCCCACTGCGGCTCCGTTATTACCCTCATATTTAAGGCGTTCACGACAGATTGCAGGGGCCGTACGTTGTGTGACTAAGTTTGTCACAGTGGTCACAAGAGTCGCGATTTGGGCTTGAAGATCGGCGATAGATTGTTTGGTGGCTGGGGTGTCGTCATCAGTTTGTTGCTGAGAACGGCGATAGGTACGAACCATCGTAGCGGGTTGAGAAAGTTTCGGAGCGTAGCAAGGCTCTGATACCAACCTGGCGCAGCGTACGAATGGGTGAACGGTCGATCTAAGAATTTAGGGTTCTTCGAGACCTGTTCTTGGATCGATCAAAGGTTTCTTTCGATAGCTCTTTGAGACCAACTTCCTGTTTTGATGAATTTAATCAAATCTAAACAAGGGATAAAAGCAAAGCTCTTCTTATTAAAATCAAACGTGTCTAAAACAAGACGACTCGAGTCGTATATATAGCTATTCCCTTTGACAAACCCTAAGGGAATAGGAAACTTAAGATTAAAGCAATAAAGAAATAAAGCATCATTATCTTTAAAATAAAACTAAAACCAAATCCTAGAAGCAATATGATTTGAATCCTTTGCAGTCGTTATGTTGGCGCCAATCTTAGGGATGCCGCTGCATCACCATCCCCTGTTTCCCATCGAAAGCTTCCAACTTTCTCTCCTCTGCTAACCCCAAACTCGTCTCCTCCCCTCTCCTCCGACTTCTCCGGTCGCCGCTCGACCCGGTTCGTCTCCAAGATGCATTTCAACCGACCCAAAACCACAACCTCCACTCGCCACTCCCCCGCCGCCGAAAACGCACTCCATAGCCTCACCGCATTCTCCGGAGACGACGGCGAGACAACATTCCAGAGCCTAATCTCCACCTTCGAGCCAACGCTTCACAGCTCCGACGACTACACTTTCCTACTCCGGGAGCTAGGGAACCGAGGCGAGTGCGACAAAGCCCTTGGCCTTTACCACTTCGCTGTTCAACGAGAGAGGAGAAAGAACGAGCGAGGGAAGCTCGCAAGCACTATGATAGGCACTCTCGGTAGGTTAGGCAAAGTCTCCATCGCTAAAACCGTTTTCGAAAGTGCTTTATCCGGTGGGTATGGGAACACTGTCTACGCCTTCTCTGCTCTCATTAGCGCTTACGGGAGAAGCGGGCTCCATAATGAAGCTATCACCGTCTTTGACTCCATGAAAAGCTACGGTTTGAGGCCTAACTTGGTCACTTACAACGCCGTCATCGACGCGTGTTGTAAAGGAGGGATGGAGTTCAGCAAAGTAGCTGAGTTCTTCGACGACATGGAGAGGAACGGTGTGCAGCCGGATAGAATCACGTTCAACTCTCTCCTCGGCGTGTGCAGCAGAGGAGGGTTGTGGGAGGTAGCGAGGAGCCTCTTCCACGAGATGGCGAATAGAAAGATCGAGCAAGACGTGTTTTCTTACAACACACTCTTAGACGCGGTCTGCAAAGGAGGGCAGATGGATCTTTCTTTCGACATCTTCTCTCAGATGCGTGCGAATAGAATCACGCCTAACGTTGTGAGTTACAGCACTGTCATTGATAGTTTTGCGAAAGCTGGGAGGTTCGACGAAGCTCTCACCTTGTTTGATGAGATGAGGTATCTCGGGACCGCGTTGGATAGAGTTTCTTACAACACGTTGCTTTCTATTTATACTAAAGTCGGTAGAGATGAAGAGGCGTTGGATGTTTTGAGAGAGATGGCGTCTGTTGGGATCAAGAAGGACGTTGTGACTTACAACGCGCTTCTTGGAGGGTATGGGAAGCGAGGGAAGTACGTTGAAGTGGAAAGCGTTTTCGACGAGATGAAACGGGAGGGTGTCCTGCCTAATTTACTTACGTATTCGACGTTGATCGATGTGTATTCGAAAGGGGGTTTGTATAGAGAGGCGATGGAGGTGTTTAGGGAGTTTAAGAGCGTTGGTTTGAGAGGTGATGTTGTGTTGTACAGTGCGTTGATTGATGCTTTGTGCAAGAGTGGGTTGGTTGGTTCTGCTGTTTCTTTGATCGATGAGATGAGTAAGGAAGGGATTAGTCCTAACGTTGTAACTTATAACTCCATTATTGATGCCTTTGGGAGGTCTGCAGCTATGGAGTGTAGAGATGGTAGCTTAAGTACATTGAATGGAACAGATGATCATCGTGTGATAGAGATATTTGAGCAGTTAACCAGTGAGAGTAGTAACAGAAAGAAGAAAGAGTGTGAGGAGGGAATGAATGAGCTCTTCAGTATATTGGAAGTAATCCGCAAGATGCATCAGCTGGATATCAAACCAAATGTGGTAACCTTTTCAGCTATTCTGAACGCTTGCAGGTTTGTCACTCTTCTTGAAGATTAGCATTTTTGGTGAAGAGTCTTGTTTTGTTGACATTTTTTGGTTATATATAGTCGGTGCAACTCATTTGAAGATGCATCAATGCTTCTAGAGGAGCTCAGGGTTTTTGATAATCAGGTGTATGGTGTTGTTCATGGACTTCTCATGGGCCGTAGAGAGAATGTCTGGCTTCAAGCTCGGAGTTTATTCGATAAAGTAAAGGAAATGGATGGTTCGACCGCTTCTGCTTTCTACAATGCTCTTACAGACATGCTCTGGCACTTTGGTCAGGTATAAATAAGACTGTTATAGTAAAGTCCACTTCGTGTTTGGACTTACACCTTTGTTGTTTATAGAATCGAGGTGCACAACTAGTGGCGCTTGAGGGAAGATCTAGACAAGTTTGGGAGAACGTGTGGTCGACTTCGTGCTTGGACTTACACCTTATGTCTTCTGGTGCTGCAAAGGCAATGGTTCACGCTTGGTTGCTAAACATACGCTCCATTGTGTATGAAGGTCATGAGTTACCTAAAGTCATGAGGTAAGCTACAAAGAGCTTCTCGGTTTGACTTCAATCCTAAACCCAAAACTTTTCGTCTAACTTTTGTCTTTGTGGCAGCATATTAACTGGTTGGGGAAAACACAGCAAAGTGGTTGGAGACGGAGCGCTAAGGCCAGCGGTTGAATCTCTGTTGAGGGGAATGGATGCACCGTTCCACCTCTCGAAATGCAACATGGGAAGGTTCACATCAAGCGGTTCCGCTGTAGCAACTTGGCTGCGTGAATCTGCTACACTCAAACTCTTAACCCTCCATGATCACTTAACCACCAACACTAACACAATAATGAGATCAAGTGACCAACAAGGACAAGCGTCTCTCACGTTGCAGCCTCTTCTTTTGTAACTCTACTATGTTATGTAAACTATTTGTGACCATCAAATCTGTGTGTTTGTTCCCAATAATGGTGGGATTATGTGCGGTAATATCTTGTAACAGAAAAAACCAACTACTTATGTGGACATGGTTTTTATTCTACCAGATAATGACGAATCGAATTTTAGAGTAATATTGACATGTATAAGATGCTGAGTTTTTGTTTTTGTTTTGATATTGGAGTGGCCAACATGAACACGTAATAGTTGAGATTCTATAATGGATTTTGACCATTGAAAAGTAAGTTTGAATTGTTGTTTTTATTAGTCTTGCTCAATTTGATTTGAATATTATGTGTGTGAATTGTGAATCGTAAATTTATTTATTTTTAATAAACCACATTTATAAACATCACACTTCGTAGTAGATATTATAAATTGAAAAATGAAAAACTATAAGAAAAACACTGACGGGAAAGTGAAAATATAAGATATCATCTCTATACGCACATGAAGGGCCTTTTGATATCCTTGGCTGGTTTTATGAAAACCGAACAGGTGAATCAGATTACAGTAATTTAATTCTGGAAGACTAATTATTAATAGCGAAATATTAAATTAATCCAACTTGTCAACACCGACCAACCAGTGACGTTTCACTCACTTATTGAACGTAAATCATTTCATTTGGTAAGATTACATATTTGGGAAAATCGCATAAAAAACCTTGAAAGTGTCACTTACTAGCACTTTAAACCTTGAAGTTTTTTCGCTAGCACTTTTAACCTTCAAAGTGACATTTTTATCATAAAAAACCTCCAAACAAAAAAAATGACCGGTTGAACAGGTTAAAAACAGTTTTTTTTTTCAAAAAAAAATTATTTAATTAATAAAATAAACAAAAAAATTAATAAAAATCGAAAAATTTAACAAAAAACTCACAAATTAAAAAATGAGAAAAATAAATAAATATTTAAAAATTAAATAAAAAATAACAAAAAATTCAAAAAGTAAATAAGATCAAATTAAAATGGAGAAATATAAAAAATCATAAATTTAAAAAAAAAGTGAAATTTTTTGAAACTGTTTTTTAAATTTTTATTTTTAATTTTTTAGTATTTATTTTTTATTTTATAAAATTTTAAACCCTAATTCCAAAACCTCACTCATTAACTCTAAACCCTAAAGTTTGGATTAATTAACCCAAGGGGTATAAGTGTATATTTACCTCTTTAATAAAACTTATTTTTTGTGACTTTGAGCCTTGAATACTAGTTTGAGAACAAAAACTTGGTTTGGTGTTATCTTAGTTTTTTTTTTATCAACACATATCTCCAATGATAATTTCCGACATTATATTTGAAAATGAAAAAAAACTTTTTCAATTTTAATTTTTTTTCAATTTATTATTATTTTTTCTGTATTTTAATTTGATCTTATTTATTTTTTAATTTTTAGTTATTTTTATTTAATTTTCTAAATCTTTATTTATTTTTCTCACCTTTTTTTAATTTATGAGTTTTTTGTTAAATTTTTCGATTTTATTATTATTTTTGTTTATTTATTAATTAAATAATTATTTTATGAAAAAAAAACTGTTTTTAACCTGTTCAGCAGGTCATTTTTCTTCTTTGGAGGTTTTTTATGATAAAAATGTCACTTTGAAGGTTAAAAGTGTTAGTGAAAAAACTTCAAGGTTTAAAGTGCTAGTAAGTGACACTTTCAAGGTTTTTTATGCGATTTTCCCTTACATATTTGCATATACCCCTAAACAAACTTCTTATCTTTGTTTAGTAAAATATACTGTCATTGATTTTATTTTCTTAAAAAAAATCCATTTTTCAAAATTTCGTTTTTAACCGGGAATCTATATTATTCTTAAACACGTGAGACGGTAAGAGTACGTTGCTGGTGTTTTGTCATTATCCCATTAATCAGACAAGATACTACCATACATCATGATATATACAATACAAATGTACTAAATATATAATTTACTCTATAGATTTATTACGAGTAAATGACTCCTCCTGATATACGATTACCACTTTTAATCTTGATTAAGAAAGAAAATAGAAAAATCTAAGATTCGGGTAAACTTTTGAAAAAGGTAATAAGATTTTGACAAGATTTTTTGCATTTTATTAGAAATTTCATGTTTTTAGAAGATATATATATTCAGATATTTCTATGGATAATGGATATTTCAAGAATATATTTACGTTTATATCTCATAAACATAATCAACGGTCATATCTCATAATATATTTTGACGAGAGTTTTTGCATTTTATTAGAAATTCAATGTTTTTAGCAGACATTCCTTAGATATTTTTATAGATTATGGATATTTCAGAAAATATTTATATTATCTTAAATGATTACGTTTATTATCTCATCACCAGTTACAACTCTTGGTCGTCCTCTATATAAACCATTCTCTCCTCTTCATTTCATATCATTTCCCTTCTATAATTTTTTAATATCTCCGATTTGATCCAACGATCCACAGATCTCGTTTCCAAATGGCATCCAACGGCGAGAAACCACTGATCGTCAGCTTCGGCGAGATGCTCATCGACTTCGTCCCCACCGAGTCCGGCATCTCGCTCGCTGAAGCACCAGGCTTCCTCAAAGCTCCCGGCGGCGCTCCGGCTAACGTCGCCATCGCCGTCTCTCGTCTCGGCGGACGATCCGCCTTCGTCGGAAAACTCGGCGACGACGAGTTCGGTCACATGTTGGCTGGGATCCTGAGGAAAAACGGCGTCGCTGATCAGGGGATCAACTTCGATACCGGAGCTAGAACCGCCTTGGCGTTCGTGACGTTGAAGGCCGACGGAGATCGGGAGTTCATGTTTTACCGGAATCCTAGCGCCGACATGTTGCTCCGTCCCGATGAACTCAACCTCGAGCTCATCAGATCGGTACGTGTATCTCTTCTCTCTCTATCCCTTTCAAGAGATCTGGAGGGAAGTAGAGATTCATTAGTCTAGTTTTTTTTAAATTTTCGTCTAGAAGATAATCTCACTCACTCTAATGGGATATGTATCAATTAATGCTAACTAACGGTGACTTTTGTCTCATCTCATTGCGATTTTTTCGCGGGTCTTATTAGTATTCTTCTTCCTCGCACGGATGTGCGTTGTTCCACGTGGGATCACGTGATTTGTCCAAAGCACATGACTTCTTGTTTTTTTTATCATCAGAAAATTGGAAAAAAAAAACATGAAAGTGATATGAAAATTTTCATTTTTTTTTGTCTAAAAATAAAAGTTCAGCCGTTTTTGTTTAACTAGTATCGTGATTAGGCAAAAGCAATATTTTTTTGCTAATAAAACATATGTTCTGATTTGTGGAAATAGGGAGTGATGTTTTTAGATTAATTAGTTAAAGCCGTGTGTTCTCTTCTTGATCCAAATTGAATTACTGAATTTTTGAGTATTTTCGGGCTCATTGATGTGATCAAAAGTGAATGTTCTTCACATAACAACATGTGTGTAAAGTGGATCTTTATGGCGATGGTGAAATGATCGCTAGGTTTGAAATTGTTTTTTTTTGCGTAATTTTGGTAAAAGACGTACCTTTACAGCTAATCTCAATGGCGAGAACCTTTTACTTTTCTTGAACAGTTTGATAATGATTGACCCCATTGTAGTTTTTTTACATGAAACAACAAAGAATCAATATCAGAATGGGCCCCTTCGAAATTATTCCTTATGAATAATGATCAAACTTGTGCTACTTTGTGAGTTTTTTGGGGTGTACCGTGTACCGGCTTTTACTTGATTTTTGTAAATTTTGAATTTTGTTGTGGTTTGTTTTTGCAGGCTAAAGTGTTTCACTACGGATCAATTAGCTTAATAGTGGAGCCATGTAGGTCGGCTCACTTGAAGGCCATGGAAGTTGCGAAAGAAGCAGGAGCTCTTCTTTCCTACGACCCAAACCTCAGGGAACCTCTGTGGCCATCAAAGGAAGAAGCCAAGACACAGATCATGAGCATCTGGGACAAGGCTGAGATCATCAAGGTGAGCGACGTCGAGCTCGAGTTTCTCACTGGAAGTAACAAGATCGACGATGAAACCGCAATGTCCTTGTGGCACCCCAACTTGAAGCTCTTGCTTGTCACTCTCGGTGAAAAGGGTTGTCGGTATTACGCCAAGGTAAACTCACTATAACATCTTTTACGTGCATTTACCATCATCATCATTCATCATGATTGTGTCTTGTGTGCTGTGTCCATTAGGTGATACCAGAAGGCAAAACTAGTATGCTATATATTATACATTTCATAATTATTTATATACTAGCATGTTTTTGGAAAGGAGCCGAGAAACGTATTAAAAATATTAATCAGAACAGAGGAGATTTAAAATACATTAGGAATCATTTGTGCTACTCAATTTAATATTGTTTGGTAGATCTCACCTAATGCTTAATTACAAAATTGAATTCTTTTTTCGTGGACCCTCTAGAAATCAATTGAGGGTCACAAAAGTCGTGATCCCTATGGTTCTTTGTATTTTCAAACGTGACGAATTTTCTTCTTGTCAAGAAAAGGAAGAAGTTACTTTGTGCTTTTCTCATTTGCCGAATCACATGAACAGTAAAATGATTCGTATACTTCTTTATTACGTCAATGACTTTTGTGTCTCCCACTAAAATTGGGGTTCTTTGCTTATATTCACTGTGTAGAATTTCCGTGGATCCGTTGACCCTTTCCATGTGAACGCGGTGGATACTACCGGAGCTGGAGATTCCTTTGTTGGTGCTCTCCTAAACAAGATTGCCGATGACCACTCCATCCTCGAGGTAAGCATCTAATTAATTATTGAATGAATCCTCTTTAGGTTAAAGATGATATTAAAATGTTTTAAATTCATTAACAGGACGAAGAGAGATTGAGAAAGGTGCTAAGATTCGCAAACGCTTGTGGAGCAATAACCACGACCAAAAAAGGAGCCATTCCAGCTCTTCCTTCAGATGCTGAAGTTCTCAGCTTTCTTGAAGGCAAGTAGAAAAAAAAAACAACTCTCAAGCTTTCTTATGTAATCTTGTTGTAAGAGAAACCAATTAGGCACGCTATGTTTTGTCTCTCTTCCTCAAATGTAATGATTTAAAGGAAACTATGCTTAAAATTCAAGGCATCATTTGCTAATAAAAGATAATATTTTTTTGAACTGAGTACAAAATACATATAATACTGGTTTGAAATCATGTGCTGCATATAAGTTTTCTAGTTCCTTTTATAGTTTAAGCCTAGGTCAGGGACAAGGAAGTGCTCTTCATCATTATCATAACGGATCTCAAGCCTCGGCTTCTTGTTAGAAACATTGGAGTTCATGGGTCTATTGTAGGAATGAACATGAGCTAGATGTGAAACCGAAAGCTCGGGAACTTCAGCTGCTGGTAGAGCTTCTTGATCAGGCTGGTCCCCAAAGAAACCCATCTCTGCAAGCCAGTCCAGCTCTCCAAGATCAAGCTGCTCTTTCTGCCAAAACCACAACAATATGTCAAAATAAGCTATTACAACAAACCAACACATTTAGTACTCATAGATTTGGTAAACCACTTTCTCACCTTGTTACTGCACTCAAGATCTGAGTAGCGGAAGAACTCATCGCCAGTCCATGGAGGAGATGGAACGACAGGCTGTTGAGTTGGAGGTTTAGAGAGAGTCTGCTGGTTAGGTGGGTCGAAATGGTTCATCTTCACTTCTTTACTGCAACTAGCAGAGCTGAGAGCTACTCGGATTCCAGTAGCCAAGAACCTCTGGTGATTAGCAGAGCGAGTGTTAGGCGCATGCGTCCCCTCGTCACAGTCTCTGCAGAGAAGAGCTCTATCCTCAACACAGAATATGAAAGCTGCCTTCTCCTGCAAGTCAACAAAGATACAACACAAGAAAGAGATTTAACCTTTGAACATGGGTTTCTTGAAATCTAAAATCAGTATACTAAAGTTAAAATCTAATCACTTGATCTTTGTTAACGAATGGATACAAAAGCTAAGAAACTTCTCATTGATACTCTCTTGAAGAATAATAGATAAACTCAAAAAGATCACTGCAGATACAAAAACAGAAGAGGAGACTTGTCTTACAAGGCAGATGTCGCATGGAGGGAACTTGGTGGAGAGAGAGTCAAGAAAAAGGCGTTGGTGTTTGCTAGCTAGCTTATTGGTTGCGTGAACCTCAATGTCACATTTAGCACACAGAGCAGCCTCATCGGCACAACATATGAGTGTAGCCGGAGCTTTCTCACACACATCACACTGTATCTTCATCCTTCTCTCTTCACTTTCACAGAACCACCAAATGGAGACAAAAACTTGAGATCAAAGTTAAGAAAAGAAACAATATTGTTTAGTGTTCAAGT

>.::GWHANRE00000005:8107326-8113474(-)
TTGTAAGAACAAGTTAACCAAAAACAAAAAAAAAAAACAAAAAATCCTAAATAATCTACGCTTTACAAATGTTAATTTTTTTAAAATGGGCCCCATACTTAAGCACACCGTCCACGTCAAATATATAAGGCTTGTTCTTCAGATGCATCACAGAATAACCAAAATTATGACTGATTTTTGCCCAAATATGTGGAGAACACCGCAGGCAGCCGTACTTTCCACCATTAAAATCAGACGCAGCTCTCGTTTAGCTGTCGCTGTTTTACCCAGCGTCACGGAAAACATCGGCGGCACTTGCAAAAAGTAATCGCAGCGGCATGTCATTTGTTCTCCACCATATATTTTTGTGATTTTGATGTGTTAATTTTGAGACGCTAACGCAGCGTCAGCGACCATAAAAAGAACATGTCTATAATCTTCAAAAGAATTTGTCAAAACTTGCCGTGATTAATTAAATTTATAAGATCAACTAAATTTTTTTTTTTAAATGGGCTCCTTGTTTCACGGACCCAGAGCAGTGCACAGATTGTCCCTTCCTTTAAGCCGGCGGTGGGTTTGAGCATACTCTAAACGGCAGAAAATGAAGATGAAGTAACATATGGTTAGGGAAAGTTTGGGTCAATTAAATCAGAATCGTTACAGTAGGGGAGTCTGAAAAGGTTGTAAACGATAGATGAATACATGAGTAGGCTTACACTGCTGTGATTAATTAATTTTCTCTGTATTTTGGGTATTAGTGATGGGCCACGACAACACAGAAAATTAAAAGCCCAAAACTAAATTGGCCGTGAAAATTTTGTCAAGTGATATCAGTCTGACCTGGCAGAGTAAACTCTTTTGATTGGTTGATTTTCAATGCTATCGTGGAGCATTCCAGGTAAAATAAACAAAAGAACTTAAAATACAATAAACAAAAGAATCTCGATCGGTGAGAAAACCATCCATCCTTTGGGCCAATTTATCATTCAGACAAGAATCAATAATTGATTGGCAAACGACAATGAAAAGTAGTGCTATAGAAATGGGGAGGAAGAAGGTGGAAGATGTCCCGACGGCATCTTCAGTCGACAAAGATGAAGTGTCGGAGTCGAGTCCTTCTAAACCGGGATCTAAGAAGCCGAGCGATAGTGGTGGTGTGAGGAAGCGGCCAATTGAAAAGACATGGAAGGAGCTTTCAGAAACAATTAACAGAGAACTTACAGAGGTAAGGAAGCAGTGCCGGTCCAACATTTTCATTTTTTTCTTGATGCCCTAAGCTCATTTAAAATTTTATGCCTTTGTTATTTATATATAAAAAAAATTATGCCCTATATAAAACTAATTTTTTCACTTAAAATATGATGCCCTAAGCGGTCGATTACCTCGCTTATGCTCGAGACCGGCCCTGTAAGGAAGAAACCATCTTCGGTTTCAGAAGATATCAAGAGCATGAACCCTCCTAGGGATTTAGTCGGGCCTCCAGTACTGAAGCTTCGTTTCATAAACTCGCCGCCACCGACGATATTCACGGATTCAAGGATCATGGGGGAGGACGGTACTCCATTAAAAATCGAGCTCGTTGACGCCTCCACGAACACGCGAATCCACAGTTTCTTTCCGCTCGATATCGTACTGCTGAACGCCGATATTAGGGAAGAAGGCTGGAGCAAGGAGGAATTTTACCGGAATATACTCCGGCCACGCAAAGGGAAACGAGCGTTGCTCGTCGGAGATCTGACCGTGACACTTGAACACGGGTTAGGAATGATCAGCGGCAACGTTGCTTTCACAGGTAACTCGAGGAGCCGGAAGTTCCGATTAGGGGCTAAATTGACTCAAGGAGGAAATGTTCAAGGGGCCATAACCAAAACGTTTTCGTGCATAGATAAACGAGGAAAATGTGAGTAAATTGGTTGATTAGTTTTCATTCCTATCACAACAGCATTTGGTAAAATCATTTTGTTCGTTTTGGACTATGCAGCTTCTCACAAACAATATTCTGCTTCTAAGGTCTCGAAGCTAGCCCGTGGAAGTGTGGTGGATATGCAGCAGGACGGGTTACATAACTCTGTTTACAATGGCGTGAATCTGCTGCAAGAAGACGAATTAAGCATTATTGGATTTAACGAGTTTCAGAGTGGACCAGTTTCTGATGCAAGTGACACATCTGCTACCTTTCCTGCATCTAAAGATTATGATGTTGTAATCAGACATGGAGGAAACAATGATTTTATCAGCCATCTTCGTGCTGCCCTCTCCCGGAGAGGGATCTCTGTCCATGAAGACGTTGAAGAAACGACGGATGCTGCAGTTCCGGAATGCAGGGTTTTGATCATATTCTTAACGACCACATACGTCCCTTCCAACCTCTTAAACATTCTTCAACACCAACGACAAGAGTCTCTGATGGTTTATCCTATTTTTTATGGAATATCGCCCTCTGATTTGATCACTAACAGCAACTACTATGAGAATTTTTTCCCCCAAGACGAGTCGGAACGGTGTCAAGCTGCTTTGAAGGAAATAACTCAGATGCCTCGCTACATATTGATAGACAAGTACGTGATCAATAGGAAGGAACCCTTTGACTAGACAGATCTGTCAATATATATATTTTTTTTTTTTATGTGGCAAAAAAAATTTAGTATGAACCTTGTCAATATCTAGTGTTAAGACTTAATAGTAGCTATTGGATTAATGTTATATTAACTTTGCCATTTCATCCTTAAAAAGATTCTCTTGGTCATTGTCTCATCTACTTTATTACAAATCTCGCTCGCAGGTACGAGTCCGAACTTATTGATGAGATTGTCAGAGATGCATTGAAGGTGATATATTCCACTGAACATGAGAAAATGATTGGGATGGATATGCAGATAAAGGAGATTGTATCACTACTATGCATTGAATCCCCAGATGTTCGCAGCGTAGGTATATGGGGTGCCGTTGGTATAGGAAAGACAGCCCTTGCTGAAGAAATCTTTTGCAGAATCTCAGTCCAGTTTGTGACTTGTGTCTTCCTCAAGGACCTTCATAAAGAAGTACAAGTAAAAGGTCAGGATGCTCTTAGAGAGGACTTCTTGTCTAAAGTTCTAGAAGTAGAACCACATGTTATTCGGGTTTCTGGCATGGAAACAAGTTTCTTGAGGAGTAGGGTTCAACGTAAAAAGGTCCTCGTAGTTCTCGACGATGTGAATGATTTCAGAGATGTTGAAATCTTTCTGGAGGAGCTTAGCTATTTGGGTCCTGGAAGCAGAATAATCATAACCTCGAGGGACAAACGCGTTTTCGTGCTATGTAAAACTGATCATGTCTACGAGGTCAAGCCATTAGACTTTTCTAAGTCTCTACAAATACTAGATCGTAGAATATATTCACCTGAGCTTGTCAAATTCTCAAATGGGAATCCACAGGTTCTTCAGTTCTTAAGCAGATCGAACAGAGAATGGAAACGGTTGTCACAAGAAATTCAGAGTTCCTCTCCCATTTACATTCAAGGTATATTCGAAAGAAGCTGTTGTGGGCTTGATGACATCGAAAGAAGTATTTTTTTGGACATTGCATGTTTCTTCAAAAGAATGAATAAAAACGATGTTGCACTGTTGCTTGATGGACGTGATTTCTCTCCGCATGTTGGATTTAGAAGCCTTGTTGACAAATCACTGTTAACCATATCACACAATATGGTGGACATGCCCGTTTTTCTCCAGGCAACGGGTCGAGAAATTGTTCGCCAAGAATCAGTTGACAGGCCAGGAGACCGCAGCAGGTTGTGGAATGCCGAAGATATTAGGGACGTGTTCATAGATAACACTGTAAGTCATCAGAAACATAAGATTTAATGTGCTAATTTCCGTTTTTCCTGGAGGCTAACTTTATTTCTCTTGGTATTCAGGGCACATCAGCTATTGAAGGCATTTTTTTGGACATGTCGCAGCTGAAATTCGATGCAAGACCTATTGTGTTTATGAAAATGTGTAACCTTAGACTTTTAAAGCTTTGTTTCTCCAAAGTGAAAGAGAACAATGGAGTGTGTTTACCTCAAGGTCTTGAATACTTGCCGAGGAAGCTAAGGCTTCTGCACTGGGAATATTATCCTCTAAGCTCATTACCGCAAACTTTTGATCCAAAGAACCTCGTAGAGCTCAACTTGCCAAATAGTTGCGCGAAGAAACTTTGGAAAGGGAAAAAGGTAATGTTCAAGATTAATGTACTGCCACCAAGTCAATGATAAATACTTCATTGCTGTTGTTTGTTTCTCTCTTATGCAGAGTCTGGAAAAGCTTAAAAAGTTGAGACTAAGCCACTCCTACCATTTAACAAAAATCCCAAGACTTTCAAGTGCGCCGAATCTTGAACTTCTTGATTTGGAAGGTTGCAACAGTTTGGTGAGTATTAGCCAGTCTATATGCCATCTTAAAAAGCTTGTTTTTCTGAATCTGAAGGATTGCTCCAATCTGGAGAGTGTACCATCTACGGTTGATTTAGAGTCTCTTGAGGTTTTGAATCTTTCTGGCTGCTCGAAGCTTGAGAATTTCCCAGAGATCTCACCAAATGTAAAAGAACTGTACTTGGGTGGGACTATGATACAAGAAATGCCATCATCTATCAAGAACCTTGTATTGCTTGAGAAGCTGGATCTAGAAAACAGCAAATACCTTAAGGTTCTTCCAACCAGCATCTGCAAGTTGAAGCATCTTGAAACACTGAATCTGTCAGACTGCTCAAGGCTTGAGCGGTTTCCAGACTTGAATAGAAAGATGAAATGCTTTAAGTGTCTGGATTTAAGCAGGACGACCATTAAAGAGCTACCCTCTTCCATTTCATATCTGACTGCTCTTGAAGAACTGAGGCTTGTGGAGTGCAAGAGCCTCGTTAGATTGCCTGATAACGCGTGGAGCCTAAGATTCAAGGTTGAATTTCGCCAGATTGACACAGACAAGTTTTCAAAACTGTGGAATAGATTTGCGTGGCTCAAGAAAGTTCAGATCTCTTAGTTTCTACTTCTATACTGTGGAAAGGACACAACATGGATTGTTTTTATTGTCTCCAATGTAAATATGATTCTTTTTTTTTATGATTCTTAGACGTGAATAAAGAATGTTCGGAAAGTATGGAGTCAGAGGTGGGCGTTCGGGTATCCATTCGAGCTTAGTTCGGATCTATTCGGGTTTCGGAGTTTTTGGGTTAAAAAATTCAGTTTCATTTGGATATTTCTAAATTTCGGTTCGGGTTCGGTTCAGATCGTTACGGGTTCGGTTCAGATCGTTGCGGGTTCGGTTCAGATTTGGATAACCTATTTAAATTATTTTAAAATTTTAAAATTATTATATACTTTAAACTTTTCAAACTACATAAACAAAATAATATATTACATATAATTTTAAATAACATATGTCAAAATATCTAAATTTAACGTATAATTTAGTTTGGTTTGAACATGATAAAAATCAATAGATATTTCAAGTATTTCTGGTGTTTTGAGTATATTTAGCTATTTGAAACACTTATTTTTGACTATTGTATATATTTTCAAGTATTTTGTGCAATTTAAATGTATCATATATATTTATGTTTTTAATATACATTAAATCTAAAAATAATTAATACTCCATCTGTTTCAAAATACATGAAGTTTTAGGTTGGGCCCAACTATTAAGAAACTTATTTTTTTATCCAAAAAGTATCATTAAAATATAAATTAAAAATTATTCAATCAATCACAAAACATAATATAAAATATGATTGGTTAAACAATTTTGATAAAGTTAAAAGGTACATTGAAATATGAAAACATCATCTATTTTGAAACATCAAAAACTCGCTAAAACATCATCTATTTTGAAACGGATGGAGTATTAGGTTAAGATCCGCGTCTTGCGCGGAATGAACATTATATATAAATTATTTTAAATATTATATGTTTTCACATATTATAAAATAATAAATATATATAGAATATTTAAAAATTCAGTAACTATTAAATATATAATTAAATTGGTGTGAACAAATAAATTTTGTTAATCCAAACAATTTTTTTTCTATTTGATACAATATATAATTAAATTTAAATGATATTAATGTATATAGTATATTTTTAATATTAATGTCTACTAAATGATGTTTTTTACTAATATGTTTTTTTTTTATCATTTGTATCTTTGTAGCA

>.::GWHANRE00000005:8118722-8124823(+)
TATGAAAAAAATTAATATACAAATAAAACTAAAGCAAGTATTTTGTAACGTCAAAATAATAAAAGAATAAAAATTTATTATGTTAATAAAATAGATTTTAGATTTTAAAGACTTCTAATTCATGTAATATTACAAAATTCAAAATTTGTTTATTACAATTAATATTTTACCATTAGATATATTAAAATAATATTCTAGATCGACATTCAATTGTCAGTTTTCAACTATTATACGTAAAACAATATTATTAAGTATGCATTTTTTTTTTAAAAAAAGGGTTTAATATTTTAAGTAGGTTATTGGAGTACTTTTTCTTTTCGTGAATTTATTCGAGATGAGATTCCGATCTTTTAAACTAAGATAATTTATGTTCTGTACATAATTATTATTTTTACATAACTTTAAAATCTCGGACTTGATTCTTCATATTTTATTAGTTAATTGTGTTACATATAATAGAAATACTTACTTCAAACTAAAAATATAATTTTAAAAAAAAAATTAGTTATATATAATTTAACATGCAAAAATCCACATACAAATAAAAATGATAAATGTAACAAATTTAAATATATTTTCCGCGCGTAGAAATGATCTTAGATTTAAAGTTAAGGAATGAAGATTTGTTATTGAAGTTTAAAATTTTATAAAATAAATATTAAAAATTTTAAAAATGGTTTCAAAAAATATTTTCAAATTATAAAAAGAAAATTAAAAAAAAATTGGGAAAAGAATAATTTTGAAAAAAAATTATAAAATAGTTTGAATTTGAAAATATTTAATTTAAAACTATTAAAAATAATTTTTTATTTATATTTAGACTAGGATCTTTTTATCTGTTAAATGAAGCATTTTGGTACAAAAACTTAAAAATGATCTATTTATGAGAATTGATGTTATTTTATTTTATTTCTTTCAGATAGTTTATCCGTAACATGTGAGAATTGTGTTTAAAAGAAAAATTAAAAAAATAATAAGAGCTATCTTCTTCTCTGGTCTTGCTACCGATCCAAAGCTTTGTTGACCCAATTAGGTCGTTAGCAGCATCAAAATGTTATCTCCCATGGCAATGGTGCCTTCTTCCTCTGAAGAGTACGATGTATTTCTAAGTTTCAGAGGCGTTGACACACGCTATAACTTTACCAGCCATCTCGATAAAGCCCTCCGCCTGAGAGGAATCAAGTCCTTCATCGACGACGAACTCCATCGAGGGGACAATATCACTGCGCTTTTCCCCATAATCAAGCAATCCAAGATTGCAATCATCGTCTTCTCCGAAAACTACTCCAACTCCAGGTGGTGTCTCCGAGAGCTTGTGGAGATCCTCGAGTGCAGGGACAGAAACCAACAGGTGGTGCTCCCTATCTTCTACAAAGTCGACAAATCAGAGTTGAAGAAGGTCCTGAGAGAGAGCTTTAGGGAGGAGGAGAAGATTTCGTCGTGGGAAGCTGCACTGACCACAGCATTCAACATCTCCGGCTATGTAGTCAATGAATCTAGGTATGATGATGCCTTGGATCTAGATTTGTTGCCGTTGATTCTAAAACAAACTTTATCTTCTTCTTGTTTTGTAGCACCTCTGAGGCCACACTTGTGGATGAGATTGCTGTTGACACATTAAAGAAGCTGGATGGCTTGGCTCCCATCGGGAACAACGAAGGTCTCGTGGGAGTAGAATCCAGACTAAAGATTCTAGAAAAACTTTTATCTTGCGATGAGTTGGATTCTGTTCATATCATAGGCATTATTGGAATGGGTGGGATTGGTAAAACTACTCTTGCTGATTGTTTGTATAGACGGATGCGACGTCATTTCGACGGCAGCTGCTTTCTTACAAACATCCGTGAGAATTCAAGTAGAAATGGGTTAGAATCTCTGCTGCAGAAACTCTTCTCTACGTTACTGAATGATAGAGAGATAGAGATTGGAGCTCCTGGAAATGCACATGAGAGATTTGGCCGCAGGCTTAAGACCAAGAGGCTTCTTATTGTCCTTGATGATGTCAGTGATGAAAAGCAGATACGGTATCTTATGGGGCACTCCAAATGGTGTCAAGGGGGAAGTAGGATCATCATAACCACAAGAGACAGTAAGCTGATCCAAGGCCGGAAATATGTGCTCCCTAAATTGAATGATAGAGAAGCTTTGAAGCTCTTTAGCATGAAAGCCTTTAATAAATCTTGCCCTTCCGCCGAGTTTGAGAGCTTGGCAAATATGGTCCTGGACTATGCTAAAGGCAACCCTTTGGCTCTTAAGATGTTAGGATCTGATCTTTACAATAGGGATGCTCTGTACTGGGAAGATAAATTGGATAAACTGACAAGTAGATCGCATAAATATATCTACGAAGTTCTGGAAACAAGCTATGAGGAGCTTACCACTGAGCAGAAGAATGTTTTTCTGGATATTGCATGTTTCTTCAGATCAGAGAAGGTTGATTACGTGAAAAGCCTTCTCAACAATCATGGTGTGGATGTGTCTAGAGTGATAGATGATCTACTTGACAAATGTCTGATTACTCTTTCTGGTAACCGCATCGAGATGCATGACATGTTACAGACTATGGGCAAGGAGATTAGCCTATATCAGTCGCATATCAGACTATTGGACAGTGACGCTATTTGTGACCGTCTTACCAACGGCATAGTAATGGTACTTCCTTGCTGATAATTCTGTCATACGCTCGCCTCTTGGTTTGAATTAATTTATTCATTGTGTATCTATCTGCCATAGGGAACTGGCAATATAAGAGGCATTTTCCTGGACACATCAAAACTAGGAGCAATGCGTCTAAGGGCCAAAGCTTTCAAAGGAATGTACAACCTCAAATACCTGAAAATTTATGATTCTCGTTGTTCTCGTGGATGTGAATCGGAGGTTAAACTGCACTTCCGGGAAGGGCTTGACTTCCTTCCTAATGGGCTTAAGTATCTACACTGGCATGGATACCCGCTACAGAGTATCCCTGACATCGACCTCAAGAACCTTGTAGACCTTAAATTGCCACATAGTAAACTAGAAGAAATATGGGATGGAGACAAGGTATATTTTTATGTGTAGTTTTGATGAGTTGTTAGCTAAACTACTGAATGCTGATTTTTTTTTTTTTGTTTAATATGAGTTGTGGTTGGATCTTTGGGCCACAGGATGCAGGAATGCTGAAATGGGTCGACCTTAGTCACTCTGTGAACTTATGCCGTTGTTTAGGTTTGGCTAATGCTCAAAATCTTGAGAGATTGAATTTAGAAGGATGTTCAAATTTGAAAAAGTTGCCATCATCGATGAAATGTTTGGAGAAGCTTGTTTACCTAAATCTCAAGGAGTGCACAAGCCTTAAGTCTCTTCCAAAAGGACTCAAATCTCAATCTTTGGAAACCCTTATTCTCAGTGGCTGCTCCAGCTTCAGGAAATTCCCAATGATCTCCGAAAATGTTGAAGTTCTACTTTTAGATGGCACAGTTATAAAGAAACTTCCCGAATCCATCCAAAGCCTGAGGAAACTTGGTTTGCTGAATCTGAAGAACTGCAGAAAACTGAAGCATCTTTCTTCTGATCTTCATAAGCTGAAATGTCTACAAGAGCTCATACTCTCAGGCTGCTCACAGCTAGAGGTTTTTCCAGAAATCGAGGAAGACATGGAATCTTTGGAGATTTTACTTCTGGATGATACAGCCATCTCTGAGATGCCAAATATGATGCATTTGAGCAATATCAAGACATTTTCGTTGTGTGGGACAGACAGTCAGCTCTCTGTTAGTATGTTTTTCTCGCCACCTCCGTTGGTCTGCTCTCGGCTAACAGATCTTTATCTCTCAAGTTGCAGTCTGTACGAACTCCCAGAAGATATTGGCGGCCTTTCTTTTCTGCAGTATTTATGCTTAAGCGGAAACGGCATCGAATATCTTCCTCAGAGCTTCAACCAGCTTCACAATCTGAAATGGTTCGATTTAAAGTATTGCAAAATGCTCAAGACTCTACCAACCCTTCCAGAAAGCCTGCAATATCTGGATGCACACGAGTGTGAGTCACTCGAATCTCTGGCAAACCCATTGACGCCTTTGACGGTAGGAGAGAGGATCAATTCTATGTTCATCTTTAGCAACTGTTACAAACTAAACCAAGACACACAAGAGACTCTTGTGGGTCATGGTCGAATCAAAAGTCAGTTGATGGCTAATGCATCTGTTAAACGTTATTATCTGGTTTGTCTTTTTTTCCTTCTAACTCCCTTTCACCATGGAAACTAGAACAGAATCTTATTGTTTGTCTTTTGCAGGGATTTATCCCAGAGCCTCTGGTTGGAATCTGTTTTCCGGCGAGTGAAATACCGAACTGGTTCTGCTACCAAAGACTAGGACGTTCACTAGAAATCACATTGCCTCCGCATTGGTGTGACTCTAGTTTTGTTGGACTTGCCTTCTCTGTAGTTATCTCGTTCACAGACTATGAAGACAGTGCTAAACGTTTCTCGGTAAAGTGCTCTGGCAAATTCGAGAACCAAGACAGTTCATCTACAGTATTTGATTTCACTCTCGCAGGCTGGAACGAACCGTGTAAAACGCTTAGCCATGAACCAAGAAAACTCACTTCTGACCATGTTTTCATGGGATACAACAGTTTTTTCCACGTCGAGCAACTCCATGAAGAGAGTAACAGTTGCTGTCACACAAAGGCTTCTTTCGAATTCTATGCGACGGATAATGAAACGAAGAAGAAGCTGGAGACTTGTAAGGTGATAAAATGTGGGATGAGTTTAGTGTATGTTCCTGATGATGAGGATGGTATGTTGTTGAAGAAGACAAATGTTGCTCAGTTGAGTTCGCAGACCGAACAAAGCTGTTCCAACGGTCTTGATGATGTTAGACTCAAGAGAGGACGATGCAATTTCGGTGGTGGTGGTGGTGGTGGTGATGAAGAATCAGAGTGTAAGAAAACAAAGGAGGACAAGATTTTGGTGTTATAAAAATCTATATTTTTATTTGATATATATATGTTTATTAATTAAATGTTAGAAATTATAAATATCAGTGTCCCCTATGTTCTATCGGCAATAATTTAGATTCAGCAATTTTTTAATAATGAAAAATATTTGGCTTTCTAATATTTATTGTTTCAACGATTTTTAACGTTAAGTTTATTTTGGGTAAAAATTTTCAAACTAAATATTTTAAGAAAACATCTATAAACTAACTTTATTTAATAAATTAAACTCTATTAGATCATAACTACCATTACTACCAGTAAATCTTTAGTTTAGACATTTCTACATTAAGTCATTAAATAAACATAGTTGAGGGATTTTACCATTAGAAATCTAAAAAATAAAAAAGTTCAAAATTTTATAATATTATCTAAAAACTAGTAACTTAAATTTTCAAAATTAGCATTTTTAAGTTTTTTTTGTAAATATAAGAGTTTGATGTGTTTTCAAAATCAACATTATATATGTATAATTAAAAAGAGAAAAAAAATATGATAGCACCAAACCAAGTTTTTGTTCCCAAAGTAGCACTCAAGGCTCAAAGTCACAAAAATAGGCTTCATTAAACAGATAAATATATATTTATACACCTTGAGTTAATTAATTCAAACCTTAGGGTTTAGAGTTAAGGGGTGGGGTTTTGGAATTAGGGTTTAAAATTTTCTAAAAAATAAATACAAAAATAAAAAATAAAAATTTTAAAAACAGTTTCAAAAAATATTTTTAAATTATAAAAATAAAATTTGAAAAAAAAATAAAATAAAAAATTTCGAAAAAAAAAATTAATAAAAAAATTATAAAAATTTCGAATCTGAAAACATATAATCTGAAACTATAAAATTTATTTTTTTTTATTTTTTTATTTTATTTTATTTATTTTTATTTGTTTATTTAATTTTAAACCAATGGTATTAGGTATATTTTACCTTTTAATGAATTTTATTTTTGTGACTTTCTTCTTGTAATGTTATTTTTGAGACATAAACTTTAAAATGTGCTATTATTGACAATTGCCCAAAGGTGTGAAGTGACGAAACTCGCGCCAAACTATCTCCCACTTTCCGCCATGTGTATTTGATTGTACATCCCTGAGTGCCTTCTTAAATAATTGGTGGAAAGC

>.::GWHANRE00000005:23575588-23580702(-)
CCAATGTCTCGGTTCAACCAATAAATACCACAAGACGTAAGTTTTCTTGTATCTTACACCGTCTATTTTATTATCTTCTCTAATTGATGTAAATGATCTGTTAAGGATTTGACAGAAGGTATAGAAAATTTGAGTTAAGACTACTTTTCTCATAAAATATTTTTGAGTCGTGATGTTTATCACAGTTTAAAAGTTAATCCTTTAAATCTACATGTCTAATCTCGGTTGTGCATAAGCCAATAGCGCTCCAGAAGGACACTGTAGACCCTTCACGCCTTGACCCTATAGAAGACAAAAACATTTAAAGGCCTAAGTAAACATTTATGAAGACTCCAAAAATGTACATCCGTTGATTTAACACGGTTTTGCATTTGTGGGTGTTACCTTGTAAGATTGACTTTGTCTCAGTTGGTAGACCAAGACAGTTTCGTGCCAGCTCATAAGAGAATCATTCTCGAATTTAATATTTTGTTCGTTTGTGGAAGATGCAGTTTTTTTTTTAATTTGAAGTCGTCTCTTACCTGTTTATTAAACTGTTATAGGTATGTTGCTTAACAGAATTTGCTGAGTAGTTTTTCAAGTCAACTCGGCGAATTCATCTGCTTTTTTTTGTTTTATCTAAAGTAAACAATTTTGACTAATTCATTCTTCATGTAAGTTTTGGTCCTTTTGATCCCATCTTCAAGTTTCTATATGAAAATGCAGGCAACTTCTAGTCATTTTCGTGGTAGTTTCACTTGGTGAAGGTAGAATATACTTCGGTGTTTTATCAAGTTTAGTTAATGTTAATTTCTATGATTTTTCCTACCACTTGCCTCGTAATTTCTTACTTATTGGAATATTTGATTTTGCGAGTGTAAACTGAAAAATAAATATCCTGCTGTGAAGTTATTGATTTCCTGAGACATAAATCTTCAAATTCTTGATTTCTTCTCTTGTTTGTCTTGTTTTACCAGAGGGCTTTGTGTGTGCAAAGACAGACAAGATGATTGTAGGAGAGATGGTTCTCTCGGCTTTTTTACAAGCTCTCTTCCAGACACTGATGTCCGGTCCTTTCAAGTCCTTCTTCAAGAGGCGAGAACTGAACGAGTGTGTACTAGAGAGGCTCAACATTGCTTTGTTGACAATAAGTGCGGTGCTGATTGATGCGGAGGAGAAACAGATTACAAACCCGTCGGTGGAAAAATGGGTCAACGAGCTGAGAGATGTTGTTTACCATGCTGAGGATGCTCTTGATGATATTGCTACAGAAGCTCTGCGTCTCAACATAGGAGCTGAATCTTCTTCCAATAGGCTGAGACAGCTTCGTGTCAGAACCCTGGCAGATTTTTTGGAAGGGAACAGTGATCATTTGGAGACCAGGCTCGAGAAGGTCACGATGAGGCTCGAGCGTTTAGCCTCGCAAAGAAATATCTTGGGTTTGAAAGAGATAACTGCAATGACACCCAAACAAAGGTTGCCAACTACATCTCTTGTGGATGAATCTGAAGTGGTTGGTAGAGATGATGATAAAGATGAGATCATGAGATTCTTGATTCCTGAGAACGGGGAGGATAGTGGGACAACCGTGGTAGCTATTGTTGGAATTGGTGGGGTTGGCAAAACTACACTTTCACAACTCCTATACAATGATCATCGTGTTCAGAATCATTTTGGAACTAGGGTCTGGGCTCATGTCTCAGAGGAGTTTGACGTTTTCACGATCACCAAGAAGGTTTATGAATCCGTTACTTCCCGGCCTTGCGAGTTCACGGATCTGGATGTACTTCAAGTCAAATTGAAGGAGAGGTTAATAGGACCGTTTCTGCTTGTTCTAGATGATCTGTGGAATGAAAATTTTGCGGATTGGGATCTTCTACGCCAACCCTTCACATCTGCTGCTCGAGGGAGCCGGATTATTGTGACAACACGAAGCCAACGCGTTGCAACCATTATGTGTTCTGTCCATGTACACAACCTTAAGCCATTATCTGATGGAGATTGTTGGTCGTTGTTTATGAGAACCGTTTTTCCTAATCAAGATCCGTGCTTAGATCAAGAAATTGGAGATCTTGCGGAGAGGATAGTGTACAAGTGCCACGGCTTGCCCTTGGCTGCGAAAACACTTGGTGGTGTTTTACGGTTTGAAGGTAACGTCGTAGAATGGGAGAGAGTTCTAAGCAGCAGGATTTGGGATCTTCCAGCTGATAAGAGCAATCTACTTCCAGTTTTACGGGTAAGCTACTATTACCTTCCAGCTCACTTGAAACGATGTTTTGCCTATTGTTCGATATTTCCCAAAGGGCATGCGTTTGAGAAGGAAAAGGTAGTTCTTCTGTGGATGGCAGAAGGTTTCTTGCAGCAGACGAGAAGCAGTAAGAACCTAGAAGAGCTTGGGGATGAGTACTTTTCAGAACTAGAATCAAGGTCGCTTTTCCAAAAGACCAAGACGAGTTACATGATGCATGACTTTATCAATGAGCTTTCTCAATTTGCTTCAGGAGAGTTCAGCTCCAAGTTTGAAAACGGTTGCAAACTTCATGTTTCAGAAAAGACTAGGTATCTATCCTACCTACGAGATAATTATGGTGAACCTATGAGGTTTGAAGCTCTTCGTGAGGTCAAGTTTCTCAGAACTTTTCTACCACTCAGCCTCACAAATTCTTCGCGGTCATGCTGCTTAGATACAATGGTCAGCGAGAAGCTACTTCCAACGCTTACCCGCTTGCGTGTTTTGTCTTTGTCACATTACAAGATCTCAAGGCTGCCTCCAGACTTTTTCAGGAACTTGAGCCATGCCCGGTTCTTGGATCTCTCTCGCACTGAACTCGAGAAGCTTCCGAAGTCCCTTTGTTATATGTATAACCTCCAGACACTTCTTTTGGCCTACTGTTCCAGTCTGAAGGACCTACCTACAGACATCTGCAACCTCATCAATCTGCGGTATCTTGATCTGATTGGGACGAAGCTAAAACGAATGCCGAAAAGATTTGGTAGATTGAAGAGCCTCCAGACTCTAACAACTTTTTTCGTGAGTGCTAGTGATGGGGCAAGGATTTGTGAACTTGGAGAACTCGATGAACTCCATGGAAAACTCAGAATAGTCGAGCTACAACGAGTTGTGGATGCTGCTGATGCTGCAGGAGCAAATTTAGACAGCAAGAAACATCTGAAGGAGATAGATTTTGTCTGGAGAACTGGATCTAGTAGCTCAGAGAACTACACAAATCCTCACCGGACGCAGAATGAAGCTGAGGTCTTTGAGAAGTTACGCCCACATCGTCGTATCGAGAAGCTCGCCATTGAGAGATACAACGGAAAAAAGTTTCCAGATTGGCTTTGTGATTCCTCGTTCTCAAGAGTTGTGTGCATACGCCTCAGAGAATGTCGAAACCGTTCCTCGTTGCCATCTTTTGGTCAACTCCCAGGTCTCAAAGAGCTTTACATTTCAGGAATGGTCGGACTCAGAAGCATAGGTTCCGAGTTCTACTTAAGTCCATCACTGCGCGATCGAGACCAACAGCCGTTTAAGTCACTTGAAACGCTGCGGTTTGATAACCTGCCGGATTTGGAAGACTGGTCAGACATAAGGGTCACCAAAGGAGACTTATTCCCTTCTCTAAAGAGACTTTCCATACTAAGATGTCCGGAGCTAACCGGGAATCTACCGACTTTTCTTCCTTCTCTGATATCTCTTCATATCCATAAATGTGGGGTCTTAGATTTCCAGCCAGACCACCACGAGTACAGCTACAGGAATCTTCAAAGGCTAAGCATAAAAAGCAGCTGTGACTCTCTCGTTACATTTCCTTTAGGCCATTTCGCCAACCTCCACACGCTTGAGTTTGATAACTGCATATCTCTGCAGTCTTTGCAGCTATCGAAGGAGCATTCGTATGGTCCGAACGCTCTAAGAAACCTGAGAATCAATGACTGTCAGAATCTGCAGCGTCTTCCAGAGCTGAACTTACAGGTCACGGTCTCGGTCACGAACTGCAGGAATCTCAGACAGCCGATGGAACCACAGCCTCAATATCATCAGTTTCATCTTCCAAGACTAAACGTTTCAGGTTCACAAAGGTCTCATGGTTCACACAGGTCATATGATTCACGTTCACCTTCAAGATATGATTAAACCCTGATTCGCTTGCATCAGTCAAAAACATATTCTATTTGTTCCATATATCTCCTTGGCTTTTCTTCCCCTTCTAATTGTGTAATGTATATGTTGTGTTCTACTGTAGACAGAAAGTGGGACGGTACTACACTTTGTATAAGAGTACTACACTTTGTCAAAAGCTTGCTTGTCTTCAAGCCAGGTCATGATAAACTAGACTATATATGTCAATGGTCAATAGTTTTTCCTAGATATAAGATTGTTATGATTGAGGCTGGAGAATGAGTCTCAATTTATTGCTGTTACGAGTTTCTTGTAAGACTAAATAACCTTGGTCAAGCTTTCTATATAAAAATGAGTTTATAAATTACAAGGGAGTATTTATAGAATACGTCATTATTTCATTAGTTTCATTCAAGAAATGAGGGAAGAAACTTAAGAAAATGTGGAACTTGGTCATCGGATTTGTCGCCTGGGCTTTTTTAGCAGTGGTGGCTATCATCATAGGCTGGATGATCACCCGCAATACTAAGCTTCCTTCTCCACCGCCTCCTCTACCACGGCCACCACAGCCACTGCAGCTCCGGACGCCTGTGTATAGAACCAAAGATGGAGATCTTGTCATTCTGACAGGCACTGGCACTGCCATACCAGTTGCTGGAGCCGTTATCTATGGTAGTTCTGGTGGTTGTGGAGGTGGAGGTGGTGGTTGTGGGGGAGGGGGAGGAAGTGGCGGTTGTGGAGGTGGTGGTGGTTGTGGAGGAGGGGGAGGAGGTGGTGGTGGTTGTGGAGGAGGGGGAGGAGGTGGCGGTTGTGGAGATGGAGGTGGTGGAGGCGGATGCGGAGGTGATTAAGTATCTTGATTGCCAACAGGATGAACAATTTACTCATGTTTTGTAAAGTTAGATGTTTTACTTGTTTCTTTCTTGTTTTGTGGTTCCTTTTGCATATTATCTGAAGTGCACCAGATGGGTGACATTGACATAGAATGATGGATGATGCAAGATTTTATTTTTGT

>.::GWHANRE00000005:23579666-23586458(+)
CTGGAAGAGAGCTTGTAAAAAAGCCGAGAGAACCATCTCTCCTACAATCATCTTGTCTGTCTTTGCACACACAAAGCCCTCTGGTAAAACAAGACAAACAAGAGAAGAAATCAAGAATTTGAAGATTTATGTCTCAGGAAATCAATAACTTCACAGCAGGATATTTATTTTTCAGTTTACACTCGCAAAATCAAATATTCCAATAAGTAAGAAATTACGAGGCAAGTGGTAGGAAAAATCATAGAAATTAACATTAACTAAACTTGATAAAACACCGAAGTATATTCTACCTTCACCAAGTGAAACTACCACGAAAATGACTAGAAGTTGCCTGCATTTTCATATAGAAACTTGAAGATGGGATCAAAAGGACCAAAACTTACATGAAGAATGAATTAGTCAAAATTGTTTACTTTAGATAAAACAAAAAAAAGCAGATGAATTCGCCGAGTTGACTTGAAAAACTACTCAGCAAATTCTGTTAAGCAACATACCTATAACAGTTTAATAAACAGGTAAGAGACGACTTCAAATTAAAAAAAAAACTGCATCTTCCACAAACGAACAAAATATTAAATTCGAGAATGATTCTCTTATGAGCTGGCACGAAACTGTCTTGGTCTACCAACTGAGACAAAGTCAATCTTACAAGGTAACACCCACAAATGCAAAACCGTGTTAAATCAACGGATGTACATTTTTGGAGTCTTCATAAATGTTTACTTAGGCCTTTAAATGTTTTTGTCTTCTATAGGGTCAAGGCGTGAAGGGTCTACAGTGTCCTTCTGGAGCGCTATTGGCTTATGCACAACCGAGATTAGACATGTAGATTTAAAGGATTAACTTTTAAACTGTGATAAACATCACGACTCAAAAATATTTTATGAGAAAAGTAGTCTTAACTCAAATTTTCTATACCTTCTGTCAAATCCTTAACAGATCATTTACATCAATTAGAGAAGATAATAAAATAGACGGTGTAAGATACAAGAAAACTTACGTCTTGTGGTATTTATTGGTTGAACCGAGACATTGGCAGGACCTTTTCTTCCCTGAGCTTTCTTAAGGCTGAATATTATGCAGCCAAACCCTTTTTCGCTTCCTCGTCTGATCTAATTGCCACACATAGCTCCAAAAATCCAGACACAAGGCTGAACATAAGAGAAAAAAGTGAGAATAAGAAGACAAAGAAGCGTTAAATTCTGCTTCACACTGTGTTTGGAATAGGGAAGAGGAAAGGAGACAACACGAGAAAGATAGAACTCATAGTGCAGGTCAGATTCACCTTATTTCTTTCTTCATGTGTCCTCTTTTTCTTGAATTTAACTCATTGAATGCTCCATGACCCCTGCAAGGAAATTTTAAATATTGGTTTCGAAAATGGAGATGTATTATAACAGTTCTAGGAAAAATGTCTGTAAACTTATGAATCATAATCTCCAAAATATTGACATTATTATCAATTGCTGCAGGCCAGCTGACGAATTGCATAAAGAACAGCAAGTCAATAAACGCTTTGCTTATTCCAATAATTAGCTTGCGTTTTACCTAAGTAACTTGTCGCATCTCCTTGGCCCCAGCAAGTTACGAGTGAAAACATGGCGAGGTCCTATTCATCAAATAGCGCGAACGTGATGATTGAACGGATTAACAGTTCCCAAGAATTGGTCGAATTATGCAAAGGAAAGTCCTCCAGTGCATTGCTGAAGAGATTGAAGGTCGCTTTGGCCACCGTCCACCCGGTGATTGCGGACGCTGATCAGAAAGCAGATCATGTCCGAGAAGTAAAACATTGGCTTACAGGACTCACAGATGCTTTCTTCCAGGCAGAGGATGTTCTTGATGAGTTACTAACAGAGGCTTTGAGAAGAAGAGTAGTAGCTGAAATGGGAGGATTCGGAGGACTATTCCAGAATCTTATGGGTGGTAACGAAGCCAACAAGAATAAGATAGAACGAAAGATGGAAAACGTAGTAAGACTGCTGGAACGTCATGTGAGACACATAGAAATTATTGGATTAAAAGAATATAGCGAGACTCGGGAACCACAGTGGAGGCAAGCGTCACGGTCCAGACCTGATGATCTTCCACAAGGCAGAGTGGTTGGGCGAGCAGAAGATAAAGTAGCATTACTCAACTTGCTGCTTTCTGATGATGAAACAGGCATTAGGAGACCAGCTCTGGTTTCCACTGTGGGTATGCCTGGGGTTGGAAAGACAACCTTGACGCAGATAGTTTTCAAGGACGACAGTGTGACCAACCACTTTGATGTTAAAATGTGGGTTTCTGTTGGGCTAAACTTTAATGTCTTCACGGTTACAAAAGCCTTTCTGCAGGAGATCACTTCAAGTGCAGTTAATACTGAGGATCTACCTTCACTTCAACTTCAGCTGAAGCAAGAACTATCAGGGAAGAGATTTTTACTCGTTATGGATGATATTTGGTCTGAAAGTGGCACAGAGTGGGAAAGCTTCAAGGTCGCCTTTACTGATGCAGAGGAAGGAAGCAAGATTGTTATAACCACACGAAGTGAAATTGTCTCCACAGCCGCACAGGCTGACAAAGTCTACCGAGTGAAGCTGATGACCAATGAAGAATGCTGGGAGCTGATCTCTAGATCTGCTTTTGGAAATATCTCAGTCGGTTCTATCAACCAAGAACTTGAAGGGATTGGCAAAAAGATTGCAGAGCAGTGTAAGGGCTTGCCTTTAACTGCAAGAGCCATCGCATCTCATCTCCGGTCAAAGCCAAATCCGGACGACTGGTATGATGTATCAAAGAATTTCTCGACTTACACCAACAGTATCCTTCCAGTTCTCAAACTGAGCTTTGACACTCTCCCTCCTGTACTCAAGCGATGTTTTTCTCTCTGCTCGATATTCCCCAAGGGTTATGTGTTCAATAGAGAGGAATTGGTGCTTCTATGGATGGCAATCGACCTCTTATACCAGCCAAGAAGCAACAAAAGATTAGAAGAGATTGGTTACGATCACATTGATGATTTAGTTGATCGATCTTTTTTCCTGAGGTTGGACATCACCACGAAAAGCTTCGTGATGCATGATCTCATGAATGATTTGGCTAAAGCTGTTTCTGGAGATTTTTGCTTCAGAATGGAAGATGACAATATTGCGGAGGCACCAAGCATGGCTCGACATTTTTCTTTTTCCAGAAGCCATTGTGATGCTTCCATGGCTTTCAGGTCCGTCTCTGGAGCTAAGTTTCTTAGAAGCATTCTTCCGTTCAATGTTCCAACCGGTCTTGAATCTCTCCAACTCACAGAGAAAATGTTGAATCCATTGCTTCAGGCATTGAGCAGCCTGAGAATTCTCAGCTTGTCTCATTATCAGATAACTCGCTTGCCTAAATCATTAAAGGGTTTGAAGCAGTTACGGTATCTAGATCTGTCAAGCACCAAAATAAAAGACCTCCCAGAGTTTGTGTGTACACTCTGTAATTTGCAGACACTGTTACTGTCAAATTGCCGTTACCTGACTAGCCTGCCAACAAGCATAGCCGAACTCATCAACTTGCGCCTCCTCGACCTTGTTGGCACTCCCTTGGTAGAGATGCCACTAGGAATAAGAAAGCTGAGAAGCTTGCAGAAGTTATCAAATTTTGTTGTTGGAAGGCTGAGCGGTGCCGGACTGCATGAGCTCAAAGAACTTTCTAATCTCCGAGGGACTCTTCGCATTTCTGAGCTACAAAATGTGGCCTTCGCCTCAGAAGCAAAAGACGCTGGTTTGAAAAGGAAGCAATTTCTTGATGGGTTAATCCTGAAGTGGACTGTGAATGCTTCTAGCTTCGTGCCTGGTAGTCTTAGTGCATTGGCCTGTGACCAGAAAGAGGTCTTGAAGATGCTAGAACCTAACACAAACTTGAAAACGTTCCGCATTGAGTCTTATCAGGGTTCAGAATTTCCTAAATGGTTGGGTGATTCTTCATTCAGTGGAATTACAAACGTCACTCTCAGTAGCTGCAACCTCTGCATATCACTACCTCCACTTGGGCAGCTGCCTTCACTCAAGTACCTCAGCATTGAGAAATTTAACATTCTGCTGAAGGTCGGTCTAGACTTCTTCGGTGAGAACACCTCTACCTTTGTACCGTTTCAGTCCTTGCTAACTCTGAAATTCTATGCCATGCCGAGATGGGAAGAATGGACTTGTCCAGAACTAGAAGGTGGGATCTTTCCTTGTCTCCAGAAACTCATGATAGAAAAATGCCCCCGCTTAAGGAAAACGTTTCCAGACGGACTCCCTCCTTCAACTGAAGTCGCCATCTCTGATTGCCCCCTAAGAGCAGTTGGTGGAGGAGAAGGTTCCTCCCCAGGGAATACGAGCATAACGGACCCACCACCTTCGAATCCAAGTTCTCAATCAGATATAGGTACAAGTAGTCAGAGTAATAATGACACTGAAGTAACTTCAACATCAAGCATGTCTTCTTTGCCAAAGAACCATCCACTATCAGAAGAGATGGACCAGTATATAACTCAGCTTGAAAGCTCACATCAGCATATTGAAGAACCTGCTGTGATATCCGCAAGGTTCTCAGAACTCATCTCCTCCGCTGATCTCAGCTCTATACTGTCACAATCACCACTTCGTCCAGATCTCAAAAATAGCGGCTTTGGAGACCCTGGAAGTAGTAGCAACCAGAACCAGCAACAAGAACAGCTGCTTGTTCCAAGTGGACCATCTAGTGATAACGGTATAACCAGGCCTTCGCAATCCATTGATGAAACAGACATTGAATACTTAAAAGTCACAGATATCTCCCACCTCATGGAGCTTCCCCAGAATCTACAGTCACTCCACATCGACACCTGCGACGGCCTAACTTCTTTACCGGAAAGCCTCTCCGAAAGCCACCCAAATCTCCACGAGCTCCTCCTCGTCGCCTGTCACTCACTAGAATCCTTCCCTCCAACCACATTAAAAACACTCTACATAAGAGACTGCAAGAAACTCAACTTCCAAGAAAGCCTACAACCAACGCGCAGCTACTCACAGCTAGAGCACCTCTCCATCGAAACCAGCTGCAGCAACAACCTCATCACCTTCCCTCTATCCCTCTTCCCAAAGCTCAAATCCCTCTCAATCACAGCCTGCGAAAGCTTCAGAACCTTCTCCATCCACGCCGGACTCGGAGACGACCGAATCGCACTCAAATCCCTAGAAATCAGAGATTGCCCAAACCTAACAACCTTCCCGCCCGGAGGCCTCCCAACGCCGAAGCTCTCTTCGATCCTCCTCTCAAACTGCGAGAACCTCCGAGCGTTACCGGAGAAGCTCTTCGGCCTCACGTCTCTCCAATCGCTCTTCGTAATCAAATGCCCAAAGCTCGATTCCATCCCCGGCGGAGGGTTCCCGAGCAATCTCCGAACGCTCTGCATCAACCTCTGCCCCAAGCTGACGCCGCGGATCGAATGGGGGTTGCGAGATCTAGAGAATCTTCGGAATCTCGAGATCGAAGGAGGTAACGAAGACATCGAATCGTTTCCGGACGAAGGATTGCTGCCGAGAGGGCTATTTTCTCTGAGGATAAGCCGATTCGAGAATCTCGCCGCGCTGAATCGGTTAGGGTTTCGAGATACGAAGGGTTTGGAGACGATGGAGATCGACGGCTGTGATAAGCTGAGGATATCGATGGAGGAGGATCTTCCTCCTTCCTTGTCGTGTTTGCGGATAAGCTCTTGTTCGTTGTTGAGTGGGAAACTTGCTGAGAAAGGAACAGAGTGCGTCTTTAGTATTCCGTATGTGGAAATAGACGGCGAGGTTTTCTCTTGAGGAAATGTTTTTTTATGTAAAAGTTTAGATACTAGTGACCTAACTTGATGCGCACGACTTGTGAAAATAAAAGAACTTTTAAAAGAAAATGCTCCAAAAGACAGAGATGATGAAAATAGAGAGAAGTATCTCAGAACCTAACAAGAACACTCCAAATTCGGAAGCAGGAACATAGTGTTTCCAGCTACTAACATAACTGGAGATAAGTGTTCTAAAACGTAAAAGATAACGAAAGAAATAAAGTTGCTGAAGGAAACAAAATGTTTGCAATCATCTCTCTAGTTTGTAGATGGTGGTCGAGTGATTCGTGGCCTTACTGGTGTCTTTGATGGACTTACCCTGAAAAGAGAAAAGAAAATAGAGTCAAATATTGATCCAACTGAGATAGTTTAAAAAAGAAATAAAAAGCTTTTACTACATTGCATTGATGAAGTTTTTACCTTATGGGTTGGGATCCAACAACCATCCCGCTGCAATTGAGCGCCCTAGTTGCACTATCCGCCTGTTCGTTTGAAAATAAAACAAATATAAGTTTCTGAAGTTGCATGTGAATACACAAGTTCAAGCATGTTAAAGGGAATAGACTTGCAATGTAATAAGCAACACCCATGAAGAAAATTTACCCTTGGTGGATAGATAAAGAACTTACCAGAGAAAACTCAACAAAAGCAATGCGAGTTGAATGAAGTTGATCCCCAAGAAGCCTTAGACGAGTTACCTGCATATATTTGGAAAACAACTTATGCATCATCACTCCTTAAAATAAAATTTTCAGGTCATTTAACAACTTATAAGGAGAGAGAGACAGAGAGGACGAAAGATTAAGGTCTAGGTTCTGTTCTGACCTCACCACATGCTGACTCAAAGAAGTTTCTCATGTCAGCTTGAGAAACCTGCAGTTTTCAAAAAATAATAATATTAAACCAGGAAATACTAGAAATAAAAACCTGTTTTTCAAAACATGGTCAGCATTTTCACCTTTTTGTCAATGTTTGTGCAA

>.::GWHANRE00000005:28063537-28078435(-)
ACTTATGTTTTTTTACAATGTCTGCTCGTTTAATGTCTTTACTCCGATTACTGTTTTATTTTGTTAATTGATTGGTCGCTTAAACGATTGGGTATTGGTGAAATGATCTAGCTTATTGCATGTTAGGAGTTATAGTTAAAGTGATTGAGGATTTTTTGGCGAAACTTAGGTTGATGATGTTTTAGAAATATTATCGAGACATTGAATCACTCTGCTATAGTGTCGGACAAGTATTACATTTTGTCACTCTAATCAATTAAGCTATGTATTTTTAGAGTTTAATGATGATGTTGTTTAGAGATGTAGGAAGAATTCAACCAATTATGTTTTGTTAATCATGTTTATTTGTTAGTGTTCTAGAGTTTTATTCATGGAACATGAGCTTCATGGTTTTTTGAAATGAAAAAAAAATACTGAAACTTGTTGAAACTTGAATAGTAAGTAGTATTAGCAGGTCTCTTTAGAGTAAGAAAAATGTATATGGAATGGTATAACCGGGCGATTGTTTTGTTTATCTTAAGATGATTTGCCTTCTCCAACTTCTGAAAATTTGCTTATACAGAAGAATTTTAAAGCAATTTTCAGTATTTGATAGCCTGTTACTGCTAGACAATGAGAAATAGAGAAACAAAATTGTTTGATTGATACGTCTGTGTACGCTGTAATTTGGTTTAGCAATAATAAATAGAAGAATTAACTAAAGCAAGCCCAATTGGCCCATCATACATCACATTTTTGGATCCATCACACTATTGTTTGATTGATCTGTTCCATAAGCAAATATAATAGTGTCTGTGTTACATAATACCCTGTAATTGGGTTTAGCAGTAATAATAGAAGACCTAACTAAAGCAGGCCCAAGGCCCATCACACTTCACGTTTTGGATCCAACAAGCATTCGTCTTTAGTTTCAGCTTCCTGAATACGCAAAAATATCAAAATGCCCTTACATTATTAGTAAATTTACGACATGCCCAAAATTAAATCTAAATTCAAAATCTCCGAAAACACCTCCTTCTCTCGTCGTCACCATCTCCGCCGTCGATCCGCTGCCGTCATGCCGTCGTCAATATCGGAATTCTCCAAATCGTGGCCGCGGAAAGGATCCCTGCGAACCACATTGGTGACTGGTGAGTATTCGTTAGCCTCCCGATTGAGTGTTGTGTTTTTTTTTCTTCGTATGATCTGAACCTCCAAAAACTGCCGATTTGATTATTAATTTTTATTGCAGATTCATGTTTTATGGATGAGAAACAATCACATCATCAGTATGAAACTCCACCAGGTTGCTGTTTACAACGTGTAACGAGGTTCATTTTACACGATGAAGATGTGTATTATGAGGTATTGATCTCTTTGCCATGAAACTGCATAACTAATCTGTGGAATTAGATTTTGATGGAGACTTTGATTTGATTACTTTCTTCCTTGTAATTTGCTTTTCTTTTTTTTCCCCTAGCTGCTTCTTTCTCAATTGAGTGTTAAATGACAAATTATATTGAACCTACATTGTATGTGTGTCTGTGAAGATAAGAAGTGGCCGAATCTCAAGATAATAATGGTTCTTGGCTTCTTAGAAACTTACAAACGATGGTGGAGCCTAAACCTGACTGGGACATCATTTATAGACTTTGTGTTCCCAGTTGTCTTAGTCTACAGCTCCTTCCAGGAATTTTCCTGATTGGTAATTAAAGACTTGGTTGGACTTCATATGCTTTTCTTCTTACTACGCTGATAATACATTTGTGTTCATACCAATCCTTTTTTTTTCATTTCGCAGATTGGTTTTTCTGAAATACATTTTCAGATCTGCTCGTCTGATGACTCTCTCTCGCAATTGTAAACACCATGTCTTTCCTAGCTTCCACGGGCCAGATGTCCGTAGAGGCTTTCTCAGCTACTTACTGAAGGAGTTAAGAGAGAAAGCAATCGACGTCTTCATAGACAATGATATAGAGAGGAGCAAGTTGATTGGTCCCGAGCTCACAGAAGCTATAAGAGGATCGTTAATTGCAGTTGTCTTGATCTCGCGGAACTACGCTTCATCAACATGGTGTCTGAACGAGTTGGTGCAGATCATGAAGTGTTGGGAAGAAGATAAGCAGACGGTGGAGGTGATTTTCTATGAAGTGGATCCATCTGACGTGAAAAAGCAGAAGGGCGACTTCGGAGCTGTCTTTGATAGAACTTGTGCAGAGAAATCAACGGAGGAAGTTGAGAGATGGAGAAAAGCTTTGCATATTGTGGCTCAAATCGCTGGTTACCATACAAGCAACTAGTAAGTCTTTTCTATTTCCACTTGATAGATTAGTCCTAATCTTCTTAACACATCTGAGTCTATATATATCTGGTAAACACTATAGCGAGGGAGTGAGATAGGATCATTAATTATACTGTGCGGGTTAAGTTTGTTTAGATCTGGGAAAGATGATGGAAATGGGGCATTATCACGTGAATTTTCTTTGTTCTGTTGATATATTTTTGATGTACATGTCATTTATTTCCTGACTAATTAACGGATGTATTCATCTTTTTCTCTTTTAGTGATGATGATGCAGTCATGATTGCAAAAATTGTTACCGATGTTTCGAACAAGTTCATTGATTCTACAACATCAAATGATTCCGACAGCTTAGTTGGGATTGAAACTCATATACGGGAGATACAGACATTGTTGTCCTTAGAATCCGATGAAGTCCGGATGGTTGGTATCTGGGGTCCTGCTGGAATTGGTAAGACGACCATCGCCAGAGCTTTATACGGAGAGCTCTCTAGTAAGTTTACACATGCTGCTTTTATTGAGAGTATCCAAGGGAAGTTTGAGCAAAATTATCGTGACGAGCACGCCTTCATGTTGCATTTACAAGAAAAACTTTTGTCTGAGACCTTAAATCAGAAAGATTTTAAAATAGGTCATTTGGGTGTGGCAAAAGCAAGACTGAAGGACAAGAAAGTGCTTGTCGTTCTTGATGATGTGGATGACTTAAAGCAGCTAGAAGCCATGACTGACAAAACTTGCTGGTTTGGGCCTCAAAGTAGGATTATCATCACAACAAAGGATAAAAAGCTTTTTGTAGCACATGAGATCAACCATATTTACCAAGTGGATTTTCCATCTACATCTGAAGCTCTTGAAATTCTCTGTCTGTCTGCTTTTCGTCAACATTCACCTTCATCAGGGTTTGAGGACATGGCCATAGAAGTTACACGGCTCGCCGGTCGTCTTCCTTTGGGTCTGTGTGTTTTTGGCGCTTATCTGCGAGGAATGTCCAGGGATCGGTGGATACATGCATTACCTAGACTTAGGACGAGTCTTGATGGGAAGATTGAGAAAGTGTTAAGGTTCAGCTATGATGCTTTATGCAAGGAAGATCAAGAATTGTTTCTTCATATAGCATGTTTTCTCAAAGGTGAATGGATTACTGACGTGGTGGAGTGTCTTGCGGAGAGTCGTTTGAACGTCAACCACGGGCTCCAAGTGTTGTTGGATAAATGTTTCATATCTATACGCAAATGGGGACGGTTGGCGGTGCATAATTTGCTTGAGCAATTGGCTAAAGATATTGTCCGTAAACAGTCTGATAATCCTGGGAAACGTCAGTTCTTGGTGGATGCTCAGGACATTTGTGATGTGCTCGAGGAAAATGCTGTAAGTTTTGAGATAAACTGTATCCAGTCTTTTCTTGCTACCATTTTTTGATCATTTGTAGCTAATTAAAGTTCTTTCAGGGCACTGAAACCATTAGAGGAATAGATTTTGACTTATCGGAGGTCAGGGGAGACTTAGTTATTGACGAGCGAGCCTTTGAAGGGATGTCTAGGCTCCAGTTCTTAAGATTTCAGAAACGGGGTTTGTATAACAACACCAAACTTCTCCTACCCCAGGATCTGAAGTTTAGAGCTAGTAAACTTAGATTTCTTGAATGGGATCAGTTTCCGCTGGCATGTTTTCCTCGTGAGTTTCAACCGCGGCGTCTTGTCAAACTTATGATGGAGCACAGCAAGCTTGAAAAGCTGTGGGAAGGACCTATTGTAAGTAGTTTTTATGTGATTTTACCATTTAATTTCTTTGCATTTCATTTTAAGAACGAAGTTCTGGCTTAATTTAAACTATGTGCAGCCTCTCCCTTGTCTGAAGTTGATAGAGCTGTCTAGTTCCGACTACCTCAAAGAACTTCCGGATCTGTCCAATGCCACTAGTCTCAAGGTACTGAGGGCTGGTTTTTGCTCAAGTCTGTCGGAGATCTCCTCTATTGGGAAGTCCACTAGTCTCGAGGAGTTACATCTCGCTGGTTGCTTTGAGTTGATTGTGATCCCCTCGTCCATTGGGAATGCTATTAATCTCAAGACGTTGAATGTCCAGGTGTGCCAGGGTCTGGTTGAACTCCCCTCCTCTATTTGGAGCCTTAAGAAGTTAAAGAAACTGTTAATTGCAGGATGCCCAAACCTTAACCATTTGGGGTCACAGTTGAGAAGCTTTCCTGATATTTCCGGAAACATTACAGAATTAGATATGAGTAATACAGCGATAGAAGAGTTTCCTTCGTCAATCATGGCTTTTTCGTGTCTTCGTAAACTCACAACAATGACTGCTGAAAGTCTCAGGGTGTTTCCAGATGTTCCTGACACCATCGAAGTGTTAAAATTGCACAATGCGGGAATAGAAGAAATTCCTCCGTCGATTAAGAATCTCTCAGGTCTCACTACACTAAGCATGCCTCGCTGCAAGAAGCTAAAGGTCCTTCCAACCAACGTCAACCTGCAATCGCTCTCTTCACTTGATCTCAGTTCCTGCACACAATTGAGAACTTTTCCAGAGATATCTGTAGGCATTAGATCTCTTAATCTGAGCAATACTGGTATAGAAGAAGTCCATTCATCCATATGGTCTTGGTCCAGTCTTCTTAAATTGAACTTGGAAGATTGCCACAGCCTTCGGGTGTTCCATTGCGTTCCTGACAACATCGAAGAGTTGGACTTGAGAAATACGGGAACAGATTTCTCAGGTGGGGATTTACGTATAAACCTCAAAGGGTGCAAGAATCTTGTGTCACTGCCCCACATTCCGTATCGCGTCTCATACCTTGATGCATCTAACTGTGAGTCGCTGAAGAGAATAGATGGCTTAGTTAGCAATCCAGAGAGATGTCTCAGTTTTGCTAACTGTTTCAAGCTGAGTGAAGCAGCGAGAGAACTCATCGAGGAATCGGATTACAAGTTTGCGCTCTTACCTGGTGGAGAACTGCCTGCAGAATTTGATCACCGAGCAAGAGAGGGTTTACTAACTGTCAATTTGGATCAGAGCCCTCTACCTTTATTCTTACGATTTAAAGCTTGCCTTTTGCTGCTTCATGGACACTATATAGAGGACGAGGATGCCAGTGAGGATGATAAGGACGATGAATGGATGGGTGCCAAGAGGCTTTTCTGTGACATCTGGTACGTTCAGAATGGCCTCTATGTTGGACATGGATCCTGCAAGTACCAGCTACCAGCAGTACTTGGATTTAAGGAGCATGTGTATTTCTTGGAATCTTCCATTTCACTAAACCTTCCTGAAACAGATGAGAATGTCAGCCAGCTTCATTTTGAGTTCAAGATCACTGGTAAATACTGGGATGTAAAAGACTTTGGTCTACAGCTCTTCGAAGACCCTGATGTTCGTGATGACCATGTATGCTGTGGTGATACTTACAAAGAAACTGCGGACATCAATATTAGAGAAAACTTACATGCAGGAACAATGTGAAGAAGAGAAACAATTTAAGAGCTAAGCTTTCTGGAAAGAAGCAACTTATTGGGTTCTGACAATGTTTGTGGGCCTTTTTTTTAATCATTCCTAAGCAATGGGCCTTACTAAATGATTAATGGGTCTAACTAAATGGGCTTAAATCCGAAACATTAAATTCGCACGAGGGAAAGTCTCTTCTAAGCGACAGTTCATAGCAATTTCTTTCAAAATCTCCTTTTTCCTGTAAACGTCGCCGTCGCCGTCGCCGGATGGATCGACCGCCGTCGTTTCCTCACTACCAAAGCCCTAATCCCAATTTCTTACTCCAGCGCTCCATCTCTTCCCGAGCTCTCCGGTACACTCTCCTCTCTAATGTCAACGCACCTTAGATTCCCTCTCGCAAAATCTATCTCTAGAACACTCTTCTCTTCTCCCCAAGGACGGTATTGTTCGGTGCTCTTTTGATCCAGATCATCTCATGCCACCAGAAGCTCTCTTCCTCCATTCACGCCGTTGCGCAAACTCTCTCGATCTCACTCACCTCCTTAGATCATTTGGTAGCTACCGAAACACGCTCGAGTTACCGATTGAGCCACAGCTGAATAACGGCGATTGTGATCTCTGTTTCTCCTTAGATGACGTCACCGAGTTAGGCAACAACTTCTTCTACAACGATGGTAAAACGCGGCGTTTTACACTTCCTAGTGTTCTTCTATCTGTGGAAAATGCAGCGAGTTTGAATGTTCTTCTGTGTTGGAGAAATCATTAGGGCTCTTACCCAACTTCGTATTCCTTTAGTGTTCTTTGTTCGATTCTCGGTTAAGAAGCGGTTGAAATGAGTGAGTTAAGCGCGTGGATTCTGGTGAATTCAACGAGATACGGTGTTGTAATCGATACATACATGAGTGATCATGTTCTCTTGCTGTTTAGGTTGTCTATGAAAGCGGTTGTTAAGGAAGCTAGTGGGTTTATGATGGAGTATGATGCTAATGCCGCTGGTGAGCAGAGCTGCAAAAGCAGAACGTTTGAGTGTCCAGTTTTGTTTCGAGTGTTGTCTTGGTTAGCCTCTCAGCTTGGCGTATTGTATGGGGAAGGAAATGGGAAGTTTTTTGCACTAGACATGCTGAAACAGTTCGTTGAAGTATTTGTCTCTCGAATTATGTTGTTTCGGTCACCTGAATCCTCTGGTGTTCTCAAGGATTTGGATGAGGATGTGAAGATTGGGAAAATTTTGGACAATGGTCAGGTGATATCTGTGTCTCGTGTGGCAGCAGCAGTTGCAGCGTTGTATGAAAGATCCATGCTTGAAGGAAAAATGACAACAATTCGATATGCACAACCACTAACAAGATATCAACGGTTGGTTTCGAAAACTTTGTCCATCTCTATAGTGTTTAAGTTTCATATCATGTTTGAATCTGAGTTTGATTCTTTATGATGTCTACATGACTCTGTAGGTTAGCTGAGCATGGTGCTATGACAGCTAAAGCTGATGAGGAACGCACGGGACGTCCTAACTACCGACCTATTATTGATCATGATGGTCTTCCTAGACAACGGTTATCAAATCAGGTTAACACTAAACTAAGTACTAACTGTTATTTTACATGAATGAAACAAACATGACTCTAGAGAATTTTTGCTGAAGTAACCGAGTTACATATATTGTATTGTCTATGACGTTGTAGGATATGAATAAATGAAGACAAGAGAAGAGCTATTAGCTGAAGAGAGAGATTACAAGCGTCGAAGAATGTCATACCGTGGTAAGAAGGTGAAACGAACGCCTCGACAGGTATGAAATCTCTTCCTTCACTGTTCCTATGATTATCACATCTCTTAGTGTTGTGAATGTTCTGCTGCAAAATGGTCAATAATGCATATTTCTCACTGGATTTTCTAAAAAGAATGTGTAGAAATGTTTAGGCTCTACCATTTCCTGTTGAGGCATTTTGCTGATTTTATGAGAAAGTTGGACGTTACTAAAATCATGCTTTCATTTCATTTATTGAGTGAGTTTTCTCTCCATCTTTTGTCTTTTAGGTGTTACGAGACATGATAGAAGAATTTACAGAAGAAGTTAAGCTAGCAGGAGGAATTGGATGTTTTGAGAAGGGAATGCCATTACACTCCTCATCTTCTATAAGCCAGGATCAGAAAGAAATTGACTTTTTATGGAAATACATGAGCATTAGGTCACGTGTGATACAAGAAAGGAAAGTATGTACCTATGAAACCAAAGACATCACTCTTTTGAAACTCCGGTGACGAAGACGATGACCAGAGCCATTACTCATCTCAGAAGAGCCGTCAAGGGCTAACCCTGCACCGCTAAAAACATAAGAACCTGTTCAGAAAAGATCTCTGTTTCTTCATGGCAGGTGTTTGATAAAAGACTCCTTATGATCCTCACAGCTATTTATACCTCAGCTAACCCTTATTCCTCACACATACTCGTGAGCCATTACGCACGTGCAGATCTTCCACGTCACCCACACCTCTATGTGTGATCCCAACATACCATGTGCACTTGTTCCCTCCCTAGCCACGTCCTTTAATACCTCTTGCATCCCTAATTGGCACATCGTATCAGTGTTCTCCTCTCCAATTCAGAAGAAACCGTCTGAAACGGCTACACGACGGAGCTCCAGAGTAATCAGAAACCACCAGAGGCGAGAACACAAAACTCGGAGATTCCTGTGAACTTCAGTCTCACTGATAAGCTCGGGAGATCGCCGCTCTCTGTTCTCAGCGGAAACGCTCTTCCTCTGTTTCCCATTTCAGACGGCGACCTTGATCTCGAATACATCTCTCTGAGTGCACACGACTGGTTAGTATTCGTTAGATTCCGCCTGTGTTTAAAATAAAATATAATTATTGCTCTGTGTGTTTATCATCTTGTTGCTACATTGTTTCGTTGAGTTTTTCTCTATATTATTCTTTATTTCTCAGTTTTGTAATTGAATATCATTGGAGAATACCATATTTGTATATTGTTTCAGAGACCTTGATGAAAAGTTTCATCATGTTGCATCAATAGTGTCACTGTATCCGTCCCTGAACCTTTGAATTGGATGAGAAACAATCAAATTACCTGTCGTTATCCTATCTTTTTGGAGAAAAAACAGAATTAGCGTCTTCGGAGATTGTTCAGTCATGACTTATGCAACTACAGTTTTTGAGATATTGATTATCTTTGCCATGAAGCTGCATATTTGTGAAATTAGATAGTGATGGAGACTTTGGTTTTGATAACTTGCTTCCTTGTAATTTGCGTGTCTTTTTCCTTGCTGCCTCCTTCTGGAAAAAGAGTAACCACAATATTTTATTACTTCTATTGCTTCCTTGTAATTTGCTGGTCTTTTTCCTTGCTGCCTCCTAAATAGAGTAACCACAATATTTTATTACTTCTGAAAATTTGTTTTTTTTTTCCTGCAAACGGAGTATTTTTCTTTTATCTCTATCGATTGAAGAAGTTTCATAGTCTTATAGAAACTAAGATGTATGGAAACTTATAAGTAATGTTTCAATTCATCGACCCATATTTCTCAGTCGAGTGTTAGTTACATTTTTATTGAGACTACATGTATGTGTAGATAATAGCTCTTGTCACAAGATAGTAAGTTCTTGACTTCTTAGAAACTTACAAACGATGGTAGGGCCTAGACATGACTAGGATATCATTTGTTGACTCTGTTTACCCAGTTGTCTTAGTCTACGGAAATTCCATGATTCTTCCTGATGGTAATGAAAGACTTAGATTGCGAGTTGTTATATATTCCTATAAGTGGTTACTACTCTGATAATTCATTTGAACAAATCTTTTTCTTTCATTCCGCAGATTGGTTTTTCTGAAAGACACTTTCAGATCTGCTCGTCTGATGGCTCTTTCTGCTTTGTCTCGCCATTGTAAACACCATGTCTTTCCTAGCTTTCACGGGCCAGATGTCCGTAGAGGCTTTCTCAGCTACTTACTGAAGGAGTTAAGAAAGAAAGCAATCGACGTCTTCATAGACAATGACATAGAGAGGAGCAAGTTGATTGGTCCCGAGCTCACTGAAGCTATAAGAGGATCTTTAACTGCAGTTGTCTTGATCTCGAGGAACTACGCTTCATCAACATGGTGTCTGAACGAGTTGGTGGAGATCATGAAGTACAGGGATGAAGATAACCAGACGGTGATGGTGATTTTCTATGAAGTGGATCCTTCTGACGTGAAAAAGCAGAAGGGAGACTTCGGAGCTGTCTTTGATAAAACTCGTGCAAAGAAATCAACCGATGAAGTTGAGAGTTGGAGAAAAGCTTTGAAGCTTGTGGCTCAAATCGCTGGTTACCACACAAGCAACTAGTAAGTCTTTTCTATTTCCACTTGATTGATTGGTCCTAATCTTTTTAACACATCTCAGTGTATATATCTGGTAAACAGTATAGCGAGGGACTCAGATAGGATCATTAATTATGCCTTCCGTGTTAAGTTTGTTTAGATCTGGGGAAGATGATTGAAATGGGTCATTGTCATGTGAATTTTCATTATACTGTTGAAATATTTTGAAGTACATGTCATTTATTTTCGACTAGTTAACAAATGTATTCATCTTTTTCTTTCAGTGATGATGACGCAGTCATGATTGAAACAATTGTAACCGATATTTCGAACAAGTTCAACGATTCTACAACATCAAATGATTCCAACAGCTTGGTTGGGATTGGAACTCATATCAAGGAGATAGAGTCATTGTTGTCCTTAGAATCCGATGAAGTCCGGATGGTTGGTATCTGGGGTCCTTCTGGAATTGGTAAGACGACCATCGCCAGAGCTTTATATGGAGAGCTCTCTAGTAAGTTTACACATGCTGCTTTTATTGAGAGTACCCAAGGGAAGTTTGAGCAAAACTATCGAGACGAGCACGCGTTCAAGTTGCATTTACAAGAACAACTTTTGTCTAAGACCTTAAATCAGAAAGATGTAAAAATAGGTCATCTGGGTGTGGCAAAAGCAAGGCTGAAGGACAAGAAAGTGCTTGTCGTTCTTGATGATGTGGATGACTTAAAGCAGCTAGAAGCCATGACTGACCAAACTTGCTGGTTTGGGCCTCAAAGTAGGATTATCATCACGACAAAGGATAAAAAGCTGTTGGTAGCACATGCGATCAACCATATTTACCAAGTGGATTTTCCATCTACATCTGAAGCTCTTGAAATTCTCTGTCTGTCTGCTTTTCGTCAAAATTCGCCGTCATTTGGGTTTAAGGACATGGCCATTGAAGTTACCCGGCTCGCCGGTAACCTTCCTTTGGGTCTACGTGTTTTTGGCGCATATCTGCGAGGAATGTCCAGAGATCAGTGGATATATGCATTGCCTCGTCTTAGGACTAGTCTTGATGGGGAGATTGGGAAAGTATTAAGGTTCAGCTATGATGCTTTATCCGAGGAAGATCAAGAATTGTTTCTTCATATAGCATGTTTTTTCAATGGTTGGTGGATTGATGACGTTGTGGACTGTCTTTCGGAGAGTCGTTTGAACGTCAACCACGGGCTCCAAGTGTTGTTCGATAGATGTTTCATATCTATACTCGAACGGGGACGGTTGGTGGTTCATAATTTACTGGAGCAATTGGCTTTTGAGTTTGTTCGTAAACAGTCTGTTTCTGATCCTGGGAAACGTCAGTTCTTGGTGGATGCTCAGGAAATTTGTGAAGTGCTCGAGGAAAATGGTGTAAGTTTTGATATAAACTGTGTCCAGTCTTTTCTTGCTACTATTTTCTTGATCATTTGTAGCTAATTTAAGTTCTTTCAGGGCACTGAAACTATTAGAGGAATAGATTTTGACTTATCGGAGGTCAGGGGAGAAATAATTATTGACGAGCGAGCCTTTGAAGGGATGTCTAGGCTCCAGTTCTTAAGATTCCGGAAACGGGGTTTGTATAACAACACCAAACTTCTCTTACCCCAGGGTCTGAAGTTTAGAGCTAATAAGCTTAAGTTTCTCGAATGGGATCAGTTTCCGTTGACATGTTTTCCCCGTGAGTTTCAACCGCGGCGCCTCGTCAAACTTATGATGACGCACAGTAACCTTGAGAAGCTGTGGGAAGGACCTATTATAAGTGGTTTTATGTGTGCTTTACAATTGAATTAAGTTCTTTGCATTCCAAATGTATTAACGCGGTTTGGTCCTCTGCCTTAATTTATAATATGTGCAGCCGCTCCCATGTCTGAAGTTGATGGATCTATCTAATTCCGACTACCTCAAAGAACTTCCAGATCTGTCTAATGCCCCTAATCTCAAGAAACTGACAGCTATTTTTTGCCCAATTCTGTCGGAGATCTCCTCTATTGGGAAGTCCACTAGTCTCCAGTATTTGAATCTAGCTGGTTGCTCCAACTTGATAGTGATTCCCTCTTCCATTGGGAATGCCATTAATCTCCAGATGTTGAATCTCCTGATATGCGACGGTCTGGTTGAACTCCCATCTTCTATTTGGAGCCTCAAGAAGTTAAAGCATCTGTCAATTATAGGATGCCCAAAGATCCGTTTGGGGTCACAGTTGAGAAGCTTTCCTGATATTTCCAGTAACATCACATATCTCCATACGAGTGATGAAGAGATAGAGGAGTTTCCTTCATCAATCATGGCTTTTCCGTGTCTTCGTAAACTCACTGCAACAAATGCCAAAAGTCTCAAGGTGTTTCCAGACGTTCCTGCCACCATCAAAGTGTTAGAATTTCAGAACGCGGTAATAGAAGAAATTCCTCCATCGATTCAGAGTCTCTCACGTCTCACTGAACTAACCATGTTTGGCTGCCAGAAGCTAAAGGTCCTTCCAACTAACGTCAACCTGCAATCTCTCTATTCACTTAATTTCAGTTACTGCACACAATTGAGAACGTTTCCAGAGATATCTACAAGCATTGGATATCTTAATCTGAGCGATACTGCTATAGAAGAAGTCCCTTCATCCATATGGTCTTGGTCCCATCTTCTTGAATTGAACTTGGAAGATTGCCGCAGCCTTCGGGTGCTCCATAGTTTTCCTGACAACATCGAAGAGTTGGACTCGGACTTGAGCGATACGGGAACAGATTTCTCAGGTGGTGATTCGGAGACTGTTCTACCGTTACGTATAAACCTCAAAGGGTGTAAGAGTCTTGTGTCATTGCCCCACATTCCGTATTTCGTTTCACTCCTTGATGCATCTAACTGTGAGTCGCTGAAGATAATAGATGGCTTCTTTACCAATCCAGAGAGATGTCTCAGCTTTGCTAATTGTTCCAAGCTAAGTGAAGCAGCGAGAGAACTCATCGAGGTATCGGATTGCAAGTTGGCGCTCTTACCTGGTGGAGAACTGCCTGCAGACTTTGATCACCGAGCAAGGGAGGGTGCACTAACTGTCAATTTGTGTCAGATCCCTCTTCCTTTATTCTTCAGATTTAAAGCTTGCCTTCTGCTGATTCATGGCGACTATATAGATAGGAAGGATTCCAGTAAGAATTATATGTTCGATGAATGGATGGAAGGCAAGGGGCTTTCCTGTCACATCTCGTGCGTTCAGAATGGCGTCAAAGTTGGACATGGATCCTGCAAGTACCAGCTACCAGCAGTACTTGGATTTATGGAGCATCTGTATTTCTTGGAATCTTCCATTTCACTAAACCTTCCTGAAACAGATGAGAATGTCAGCCAGCTTCATTTTGAGTTCAAGATCACTGGTAAATACTGGGATGTAAAAGACTTTGGTCTACAGCTCTTCGTAGACCCTGATGTTCGTGATGACCATGTATGCTGTGGTGATACTTACAAAGAAACTGCGGACATCAATATTAGAGAAAACTTACATGCTGGAACAATGTCAAGAGAAACAATTTAAGAGCTAAGCTTTCTGGAAAGAAGCAACTTATTGGGTTCTGACAATGTTTGTGATAATAACCAATTCAGGTTTATGCAAGTCAATGGATGAAGAGTAGAGAGAGCAGAACAGAGTTGGGTGCATTCGTCCTTGTAGCTTATCGTTGCATACATGCATTCTTGTTTACAAAATAGACAAGAAAAGTTTTTTGAATTTACTTTGACCTCTTTTTTTCTATGGCATTAGCATGAACATATCAGTGAGACTATCTGTTTGTTTGTATTCCGAAGAATCTACTGCAAACAACATTTGTTAAATTGACATGTTACAGCACTGTTCTGTTCACTTGGGAACAGGAATATATGTTGAGAGTGGTTTATTTTAGGGAAATTGCACCGTATTCCTAATTAAGTCGATAATTCCTAAATGGGCTTAACATCCGACACATTTGTAGGTTCTTCTGTGTTGGACAAATGGTTAGGGCTCTCACCGTTTGATGTTTGGGCAATGAAAAGTAAGATTGAAGGATGGAGAGATTACCCAACTTCGTATTCCTATAGTGTTTTTTCTTCGATTCTGGTGAAATGAGTGAGTTGAGGACATGGATTCTGGTGAATTCGACGAGATACGGTGTTATAATGGATACATACATGAGGGGTCATGTTTTCTTGCTGTTTAGGTTGTCTATGAAAGCGCTTGTTAAGGAAGCTCGTGGGTTTATGAGAAGAGTCTGATGCTAATGTTGTGGGTGGGGAGCGGATTTTGAGCTGCAATAGCAGAACAAGGTTGGTCTGTCCGACTTTGAGACAATCTTGCAGTAAAAGTTTACACGAAGCATTGGCAGTACTTTGTTTGTATTCAGTTCTTTACTTTTTATAGAAATACATGAGCATTAGGTAACGTGTGACACAAGAAAAAGGAAAGTATGTACCTAAGAAACCAAAGACATGACTCTTTTGAAGCTCCGGGGACGAAGACGAGTACTCATCTCAGAAGAACCGTCAATGGCTAATCCTTTACCGCTGAAACACAAGTACCTGTTCACAAAAGACCTCTGTTTCTTCACGGCAGGTGTCTTCCTCTCCAACTCAGAAGAAACCGTCTGAAACGGCGACGTACAAGCCGACGACGGAGCTCCAGAGTAATCAGAAACCACCGGAGGAGAAAACACAAACCTCGGAGACTCCTGAACCACCACTCCTTTCATCAACCCTTCCGTGAACTTCAACCTCACCGATAAGCTCGGGAGATCACCGCTCTCTGTTCTCATCGGAAACGCTCTTCCTCTGTTTCCAACCTCAGACGGCGACATTGATCTCGAGT

>.::GWHANRE00000005:28210043-28216209(+)
GACTGGTTAGTATTCGTTAGATTCCGCCTTTGTTTAAAATAAAAATTAATTGTTGCTCTGTGTGTTTATCATCTTCTTGCAACATTGTTTCGTTGAGTTTTTCTCTATATCATTCTTTATTTCTCAGTTTTGTAATTGAATATCATTGGAGAATACCATATTTATAGATTATTTCGGAGATTGTTCAGTCATGACTTATGCAACTACAGTTTTGAGATATTGATTCTCTTTGCCATGAAGCTGCATATTTGTGAAATTAGATAGTGATGGAGACTTTGGTTTGATTACTTGCTTCCTTGTAATTTGCGTGTCTTTTTCCTTGCTGCCTCCTTCTTGAAAAAGAGTAACCAAAAATATTTTATTACTTCTGTTACTTCCTTGTAATTTGATGGTCTTTTTCCTTGCTGCCTCCTTTGTGAAATAGAGTGACCACAATATTTTATACTTCTGAAAATTTGTGTTTTTTTTCCTGCAAACAGAGCATTTTTCTTTTTTTCTCTATCGATTGAAGAAGTTTCATAGTCTTATAGAAACTAAGATGTATGGAACTTATATGGAACCAAATAAGTAATGTTACAATTCATCGACCCATATTTCTCAGTCGAGTGTTAGTGACATTTTTATTGAAACTACATGTATGTCAGTGTGTCTGTGAAGATAATAAGTGGCCTAGTCTCACGATAATAAAGGTTCTTGACTTCTTAGAAACTTACAAACGATGGTAGGGCCTAGACATGACTAGGATATCAGCTTTTGTCGTCAACTTTTGGCCTTTTCATCATAGAATGAGTCACCATTTGTTGACTTTGTTTCCCCAGTTGTCTTAGTCTATTGAAATTCCATGAATCTTCCTGATGGTAATGAAAGACTTGATGGCGAGTTGTTATATATTCCTTCTATAAGTTGTTTACTACGGTGATAATACATTTTAACAAATCTTTTTCTTTCATTCCGCAGATTTTTTTTCTTTCTGAAATACATTTTCAGATCTGCTCGTCTGATGGCTCTTTCTACTTTGTCTCGTCATTGTAAACACCATGTCTTTCCTAGCTTCCACGGGCCAGATGTCCGTAGAGGCTTTCTCAGCTACTTACTGAAGGAGTTCAAAGAGAAAGCAATCGACGTCTTCATAGACAATGACATAGAGAGGAGCAAGTTGATTGGTCCCGAGCTCACAGAAGCTATAAGAGGATCGTTAATTGCAATTGTCTTGATCTCGAGGAACTACGCTTCATCAACATGGTGTCTGAACGAGTTGGTGGAGATCATGAAGTGCAGGGATGAAGATAACCAGACGGTGATGGTGATTTTCTATGAAGTGGATCCATCTGACGTGAAAAAGCAGAAGGGTGACTTTGGCGCTGTCTTTGATAGAACTTGTGCAGAGAAATCAACGGAGGAAGTTGAGAGATGGAGACAAGCTTTGCAGATTGTGGCTCAACTCGCTGGTTACCATACAAGTAACTTGTAAGTCCTTTCGATCTCCACTTGATAGATTGGTCCTAATCTTCTTAAACATCTGAGTCTATATATCTGGTACACACTATAGCGAGGGAGTGAGATAGGATCATTAATTATACTTTTGCGACTTAAGTTTGTCTAGATCTGGGGCAGAGATGTATATGGGGCATTATAATGTGAATTTTCTTGTCATGTTGATATATTTTTGATGTGCGTGTCATTTATGTCTTGACTAATTAACAGAGGTATTCATCTTTTTTTTTCTTTTAGTGATGATGATGCGGTCATGACTGCAAAAGTTGTTACCGATATTTCGAAAAAGTTCAACGATTCTACAACATCAAATGATTCCAGCAACTTGGTTGGGATTGGAACTCATATTAAGGAGATAGAGTCATTGTTGTCCTTAGAATCCGATGAAGTCCGGATGGTTGGTATCTGGGGTCCTTCTGGAATTGGTAAGACGACCATCGCCAGAGCTTTATATGGAGAGCTCTCTAGTAAGTTTACACATGCTGCTTTTATTGAGAGTACCCAAGGGAAGTTTGAGCAAAACTATCGAGACGAGCACGCCTTCATGTTGCATTTACAAGAACAACTTTTGTCTAAGACCTTAAATCAGAAAGATGTAAAAATAGGTCATCTGGGTGTGGCAAAAGCAAGGCTGAAGGACAAGAAAGTGCTTGTCGTTCTTGATGATGTGGATGACTTAAAGCAGCTAGAAGCCATGACTGACCAAACTTGCTGGTTTGGGCCTCAAAGTAGGATTATCATCACGACAAAGGATAAAAAGCTTTTGGTAGCACATGAGATCAACCATATTTACCAAGTGGGTTTTCCATCTACATCTAAAGCTCTTGAAATTCTCTGTCTGTCTGCTTTTCGTCAAAATTCACCTTCATCTGGGTTTGAGGACATGGCCATAGAAGTTACACGGCTTGCCGGTCGTCTTCCTTTGGGTCTACGTGTTTTTGGCGCATATCTGCGAGGAATGTCCAGAGATCAGTGGATACATGCATTGCCTCGACTTAGGACGAGTCTGGATGGGGAGATTGGGAAAGTATTAAGGGTCAGCTATGAGGCTTTATGCGAGGAAGAGCAAGAATTGTTTCTTCATATAGCATGTTTTTTCAAAGGTGGGTGCACTAGTGACGTGGTGGAGTGTCTTGCGGAAAGTCGTTTAAACGTCAACCACGGGCTCCAAGTGTTGTTGGATAAATGTTTCATATCTATACACGGACGGCGACTGTTGGTGGTGCATAATTTGCTGGAACAATTGGCTAAAGAAATTGTTCGTAAACAGTCGGTTTCTGATCCTGGGAAACGTCAGTTCTTGCTGGATGCTCAGGACATTTGTGATGTGCTTGAGGAAAATGCTGTAAGTTTTGAGATAAACTGAATCCAGTCTTTTCTTGCTACTATTTTCTCGATCATTTGTAACTAATTAAAGTTCATTCAGGGCTCTGAAACTATTATAGGAATATGTTTTGACTTATCGGAAGTCAGGGGAGACTTAATTATCGGCGAGCGAGCCTTTGAAGGGATGTCTAGGCTCCAGTTCGTAAGATTCCAGAAATGGGGTTTGTATAACAACACCAAACTTCTCTTACTCCAGGGTCTGAAGTTTAGAGCTAGTAAACTTAGATTTCTTGAATGGGATCAGTTTCCGCTGACACGTTTTCCTCGTGAGTTTCAACCGCGGCGCCTTGTCAAACTTAAGATGGAGGACAGCAAGCTTGAGAAGCTGTGGGAAATACCTATTGTAAGTAGTTTTATGTGTGCTTTACAATTGAATTAAGTTCTTTGCATTTCAAATGTATTAACGCGGTTTGGTCCTCTGCCGTAATATATAATGTGCAGCCACTCCCGTGTCTGACTTTGATGGTGCTGTCTTATTCCAACAACCTCAAAGAACTTCCGGATCTGTCTAATGTCACTAGTCTTAAGATACTGAATGCTAGTTTTTGCTCAAGTTTGTCAGAGATCTCCTCCTTTGGGAAGTCCACTAGTCTCCAGGAATTGCATCTCCCTGGTTGCTCCAAGTTGATAGTGATCCCCTCATCCATTGGGAATGCCATTAATCTCAAGACGTTGAATGTCGAGCATTGCCGGGGTCTGGTACAACTCCCATCCTCTATTTGGAGCCTCAAGAAGTTAAAGAAACTGGCAATTGCAGGATGCGCAAAGCTGAACCATTTGGGGTCACAGTTGAGAAGCTTTCCTGATATTTCCGGAAACATTACAGAATTCGATATCAGTTATACAGCGATAGAAGAGTTTCCTTCATCAATCATGGCTTTTTCGTGTCTTCGTGAACTCGCAACAACGAGTGCCAAAAGCTTCAAGGTGTTTCCAGATGTTCCTGACACCATCGAAGTGTTAAATTTGCGCAATACGGGAATAGAAGAAATTCCTCCGTCGATTCAGAATCTCTCACGTCTCACTGAACTGAGCATGCGTCGCTGCGAGAAGCTAAAGGTCCTTCCAACCAACGTCAACCTGCAATCTCTCGCTTCACTTGATCTCAGTTCCTGCCCACAATTGAGAACGTTTCCGGAGATATCTACAAGCATTAGTTATCTTAATCTGAGCGATACTGCTATAGAAGAAGTCCCTTCATCCATATGGTCTTGGCTCCGCCTTTGTTACCTGGACTTGCAAGATTGCCGCAGCCTTCGGGTGTTCCATAGTTTTCCTGACAACATCGAAGAGTTGCGCTTGAGAAATACGGGAACAGATTTCTTAGGTGGTTATTTAGGTATAAACCTCAAAGGGTGCAAGAGTCTTGTGTCATTGCCCCACTTTCCGTATTTCGTATCGCTTCTTGGTGCATCTAACTGTGAGTCTGATACGTATGAGGGGATGAAGTGGCATTCACGTGAGCAACGCACGTGAGAACATAACGTTTCACATGGGGAGGATGCTGAGCTGGCTTCTCTCCAACTTACTGCTTACTCTTTCTATTTAAGCTGTTGTTTGCTTGAGAGAAAGATCATCAAAAGTGAGTGAAAAATCAGAGAGAGAGATGTAGAGAGATGTGACAGAGAGGGATTGTGATTAGGTTTATCTTGTAAAATCAGTATTTCTCTCAATAACAATCAGTACTTCTCTTTAGATCATTGTTTTTACATCTACTCGTAACAGAGTCGCTGGAGAGAATAGATGGCTTCTTTACCAATCCGGAGAGATGTCTCTAGTTTGCTAATTGTTCCAAGCTGAGTGAAGCAGGGAGAGAACTCTTCGATTTTACTTGGTGGAGAACTGCCTGCAGGCTTTGATCACCGAGGAAGAGAGGGTTTACTAACTGTCATATTGTATCAGAACCCTCTTCCTTTATTCTTCAGATTTAAAGCTTGCCTTTTACTGCTTCATGTCCACTATATAGAGGACACGGATGCCAGTGAGAATGGTAAGTACGATAAATTGATGTGGGGCAAGAAGCTTTCCTGCGACATTTGGTGCGTTCAGAATGGCGTCGATGTTGGACATGGATCATGCAAGTACAAGCTACCAGAAATACTTGGATCTAAGGAGCATTTGTATTTCTTGAAATCTTCCATTTCACTAAACCTTCCTGAAACAGATGTGAATTTCAGCAAGCTTCACTTTGAGTTCAAGATCACTAGTAAATACTGGGATGTAAAAGACTTTGTTGTACAACTCCTGGAAGACCCTGATGTTGATGATGACCCTGTATGCCTGTGATGCTACTTACAACGAAGCTGAGTACAAAGAACCTACAAACATCAAGATAGAGAAAATTTATATGCAGGAACAATGTGAAGAAGAAATAATTTAAGAGGTAAGCAGAGTTTCAACAACCCCACATGAGTTTTAGCTTTATCGTTTTCTCTTGCAGTAACTAATATTAATTTGGATTCTGACAATGTTTGTGCCCATAACCAATTCAGGTTTATGCAAGTCAATGGATGAAGAGAAGAGAGAGCAGAACAGAGTTGGGTGCATGAGCTTTTCTTTGCGTATAGGTACTTGTCGTTTACAAAATAGACTGATTTTGCTTTTACCTCTTTTGATCTATGGCATTAGCAATGTACATATCAGTGAGCTGGTTTGGTGTAGTGATTGCTCTCTGACTAGAAAACTAGAGACAACCATGTGATTCAGAGGGCATGTTCAGTACATATCAATGAGCTTGTCTGTCGCTAATCAAGAGGGCATGTTCCTGAAACTGGGATTAATGATTTTGTGTGTGGAATGTGTGATCTATAAGTTGTTTGTTTTTATTTTATTTTTGAGGCATCTACTTTAAATAACATTTGTTAAACAGACATATTATAGCACTGTTAAGAAGAATGTAGGATGACTGGACTGATCTTTTATATGAAGTCATATTTCTTGAGAGTGTCTTGTTGTACATAATATAAGGTTGTAATAACTGTCATCTTTGAAATATTAGTCTTAATACGTTACTGTTTTAAGATGACAAGCTTGATGGGTACCCACCAAGATCAAGTAAGAATGTGAGAGCTCTAGTTTACGCTCTTTGAGAATCTCTCTGAGTGATTTGTTGTTTTGGAGAGATTACCCAACTTCGTTTTCCTTTAGTGTTTTTCCTTCGATTCTGGGTTCGAGAGTGATTGAAATGAGTGAGTTAAGCACGTGGATTCTGGTGAGTTCCACGAGATACGGTGTTGTAATTGATACATACATGAGGGATCATGTTTTCTGTCTGTTTAGGTTGTCT

>.::GWHANRE00000006:1139889-1143198(-)
GGAAGTTCAATGGTGATTAATCTTATATTATTTGTTATTAAAAGTAGAGAAATTTCTTAGGATAGCCCTTTTAAAGTTTTTGTCTCAAAAATAGATTTTAATTAGAAAAATGACCAAAAAAGTTTTATCAAAAGGTAAAAGTATATTTTTACCCTAAAATTATAATCTAGACTTAGAGTTTAGAGTTAAAAGGTGAAGTTTTGGAGATAGGTTTCAAATTTTAAAAAAAAAATATTAAAAATTTCATAATAAAAAAATGTTATTTTGATCATTTTTTATGGCTATTTTTGTGACAAAAACTTTAAAAAGGCTATTTGAGAAAATTGTCCTTCAAACTATCTAATATCAATATATTAACTGACTGAAATAATCTGCCATTTATGTCCATGTTTTCGTCAGAATGTATGTCTATTATTTGCATGTATATCCGTCCATCCCGACAAAGAGATATAACAAATTGCAGCATACGAGTTTTGACAGATTCAGACACGGACTCGAGTAGGATGTTTTATTACAAATTATCTGTAAAATGTAGGCACAACAAAGATTTCAAGTTAACTTCTTGTCATGTTAACCACCAAGGGTGACCAACCAACATAATAATTTTTTTATAAGATATTTGAAATATTTTACTAAATGAGGAGGAGAATTCTTGAAAAGTCCGACTCATATATACGATAATATATAATACATAGTCTTATTTGATTGCTAATTGGCGAAGTAGTGCAGAGTTTCATCAGAGCATGTACTAATCACTTTCATAGAGCGACAAAGAATACAGCAATATAATACTCAAGTCTCAAACGCACGTATAAATATATTTAAACTAGGTTTTATTTGGTAATTGACCTTAAATTTTCCAACAACCGTTATTAGACATCGGCAACAAAACCAAAACGTGCAAGTCAGTCCATGTCAAGACTAATAAACAGACAGTTCATATATAAATATATACAAACAAACCCATTTTCAAGAATCTACTTTGAGAGAAACTTGAAAAATGGGAAAAGATCTCAAGAGTTTGGTTAGATGCATGTACACTGGGAAGCTCAACGATAATGTGAGGAAGCTAAAGATCGCAACCGAAGAACTCAAAGATATTGGGAACAGCGTGATGAAAAGGGTCAAGATTTGTGAAGAGCAGCAACAGATGAAGCGGTTAGACAAAGTCCAATCATGGCTTAGACAAGCCGACATTGTTATAAAAGAAGCAGAAGACTTGTTCTTGACGTCTTCTTCTTCCAGCCAAGGGTTGTTATCTTCAAGCCACAAGATGGAGAAGAAGATTTGCAAGAAGCTGAAAGAAGTTGAAGAGATTAAGAGCAGAGGAATGTTTGAGGTTGTTGCTGAAAACGTCGTCGGAGGAGGAAGCGGCTCAACGGTTAAGACTAATGATGAGGAGACAGTAGGGTTAGAGGCGGTTTCTGGTTTGGTTTGGAGGTGTTTGACGATGGAGAACACTGGGATTATTGGATTGTATGGTGTGGAAGGTGTTGGAAAGACAACGGTTCTGACTCAGGTTAATAACAGGTTGCTTCAACAGAAAGCAAATGGGTTTGATTTTGTTTTGTGGGTGTTTGTGTCTAAGAATCTGAATCTTGAAAAGATTCAAGACACGATTAGGGAGAAGATTGGGTTTTTGGATAGGACGTGGACGAGTAAGACCGAGGAAGAGAAAGCTGCCAAGATCTTTGACATCTTGAGTAAGAGACGTTTTGCATTGTTTCTTGATGATGTTTGGGAAAAAGTTGACCTAGGTAAGGGTTCTCAATGAATTACTTGTGATACAAGAAACAAAGTGTTTATTTTATTACTTGTGATATAAGTTATTTGTCTTTTTTTTTGTAAAGTGAAAGCTGGAGTTCCACCACCTGATGCGCAGAACCGGTCGAAGGTTGTATTCACGACTTGTAGTGAAGACGTTTGTAAGGAGATGAGTGCACAGACGAAGATTAAAGTGGAGAAATTGGCGTGGGAGCTAGCTTGGGACTTGTTTAAGAAGAATGTTGGAGAAGATACTGTGAAGAGCCACCCGGACATAGCAAAGGTGGCTCAAGAGGTTGCAGCCAAATGCGACGGTCTTCCTCTGGCTTTGGTCACCATTGGTCGAGCCATGGCCTCCAAGAAAACACCACAGGAGTGGCGTGACGCTTTATACATCTTGAGTAACTCTCCTCCTAATTTCTCAGGTACACAATTTTGTAAACTTATCAAACATTTTTAGTCAGCACATATTTTGTATAATTGGTTTTACTAATTATCATTTTTATTGGGTTGTAATAGTTCTCAAGTTACTGGACAGGAACTAGGTGAAGGAAGTTGAAATGATATTATTATTTGGAGTGTTTAAAGTTACTGGCTAGGTTTCTTTTGAAGAAATTGTTTGGTTTTTATTTTAATAATTGTGTATTTGCTTTGTAATTTTCCCAATGATTTTATATATGAATGAATGTTCTATACTTCTATTGTCAACAAAACAACAACAAAAATATCTAATTGACTCCAAGTTAGTGAAACAGAAAATGATTATATCATGTCTATGTTGAGAGAAAACATAGACGCATACACACAAAGAAGTGAAGAACAGAGGAGTTGAAGAAGAAGTTTTTGTGACAGCCAATGATTTTCTAAAACACTTTCATGAATCTTGATATTTCAGATTTTTCATTAAAAGAGAGATTTTACAGTCAACAATAGTTTTCATTAATACAATATTGTATTTAAGTACCAATCGTTCATAAAAAAATTTATTAAATTTATCAAAATAAACGGACGTTTCAACAATCTAATGGTGATGGTGAACAAGCAAAGTAGCAAACCATAATATAATGATTTATACAGGATAAAAAACGTAAGTTAATCAAGCTGGACTAATAATCCATTGTTTTTCTTTATATAAATTAAAAAAAGAGATGATATTATCATATTAAAAGAAGTTTCAAAAAAGAAAAGATGATATTATTTTACGATCATTCATAAGATAAATAAAGCCCTTACTAAGGGTTATGATGAGTGAGACACGTAATAATGTCTCAACATAAATAACAAAAAAATGTTCAAAAAAAAAAACAGAAATAACAAAAATACAAAAAAAAAATCAGATAATAAATAGAGCAAACAAAACACTGAGAATAAGGTTTTGTGTATGTTGAAAAGATCAGGCCAACGTTTTCTTAAGCAACTCTTTTTAAAGATTTTTAGAGCTAGGGTTGCTCGGGTGGGTCGTGCCGGCCTGGTTGCTAGGGTTGTTAGTGGCCGGACTCATTCCAAGAGTATTCTTCACAGCGTCCGCTGCTCCTTGTGCCATAT

>.::GWHANRE00000006:1438137-1443032(+)
TATATTTTCATTTTTGCTCATAAAAAATTGATTATTATTATTGTCACCGTACATAAAATTGCTCATCATTATCTTATTACATTTTTTTATTTTTATTTTGTAGTAGTTTATAATTCATTTTAATTAAAATGTTATTATGAAAATATATCATTAATAAATCATGAAACAAGAAAATTATTTAACATCGAACAAGTTTAACAAAACATTAAATTAGTAAATAAGAACATGTATAATGTTGTCACTGCTTCTTAGTCTTATTTAACTTCCAAATTCCTTTTTATTTCATTGTAATTATTATTTTGGGTTAGATCCGGTTTAAATTTTTACGTTTGGATGTTTTTCTAGCTCTAACAAATATTAACTGAAACTTATGTGTGAAAACGAGTTCTTAACTATAAAATAAATTTCACATAACATATACAAAAACAATTTTAAAACAATAATAAAATGATTTTTTAATATTTTTATTAAATTAAAATATCAAATAAAGCCAACGGGTCCAAATCTAGTTATATATACATAGTACATATCTTATAGTGCAAGTAATCATCTTTTTTTTTTTGAAATATCTAAAAGTAGTGGGTGATATTCAACGATGTTGATTCAATTCTGCACTGCAACCAAGGCAAATTCACATTTCGTTACACTAAATTGCTCTGAAAAAAAAACATAACAAATTCGATTGGAACGTAAAATCCCAAATCTTAATGAAAGTCCACGAGTGGTTAATATAATCTGGCTGTTGTACCTCATCTAATGTTAATATTATCTATTAGATGACATAAAGTATTAAATTAAAGTCCACTAGTGGTTAATATAAATATATAAGCTGTTGTACCTCATCTCATGTTAATTAGATGACAAAAAGGAATTAAACTTAAGTCCACAAGTGGTTAATACAGTCTGGCTGTTGTACCTCATCTCATGTTAATATAATCCAAGTGTTCTTCATTATTATTGTTTATGAATTATTGGTATAGAGTTATTGGTCTTTGCTGGTGGCTTTTCTCCTAAGTCAATCAAAATTATTGGTGTTTTCCTCTTTCTCTTGTTCATTAATCAAAATAGTGAGTTTGGTTTTGGTTTCATTCTAAAAGTTTGAGCAAAGATGGGAGGCTGTATATCAGTAGATATACCATGTGATCAAGCGCTGAATCAAACCTGCAGCCGTTTATTTGGTGATAGAAATTACATTCACATGATGAAGGCTAATCTTGGCGCTCTGGAGACAGCTATGCAAAAACTTAGAGAAAGTCGAGATGATCTGTTAACAAGAGTTTCCATTGAAGAAGATAAAGGTTTGGTGCGGCTTGCTCAAGTAGAAGGATGGTTGTCAAGGGTAGCAAGTATTGACTCTCAGGTCAGTGATCTGCTTAAGGATAAACCAACTGAAATCAAAAGATTGTGTATTTTTGGATATTTTTCCAAAAAATGCATATCAAGCTGTAAGTATGGTAAAGACGTATGGAAGAAGTTGGAAGAAGTTAAAGAGCTTCTATCTGAAGGAGTTTTTGAAGAGTTGGCCGGAAAAAGACCTGCACCAAAGGTGGTGAAGAAAGAGATCCAAACAACAATAGGTTTGGATTCAATGGTTGGAAAGGCATGGGACAGCATCATGAAACCTGAAGGAAGAACTTTAGGTATTTATGGCATGGGGGGAGTTGGGAAAACAACCCTCTTAGCTCGTATCAACAACAAATTCGACGAAGAGGTGAATGAACTTGATGTTGTGATATGGGTTGTGGTCTCTAAAGATTTGCAATACAAGGGCATTCGGAATCAGATTCTAGGAAAATTACGTGTTGACAAGGAATGGGAAAATCAAACAGAGGAGGAGAAAGCAGCTTCCATACACAAAATCCTAGGAAAAAAGAAATTTATACTGCTATTAGATGATCTGTGGAGCGAGGTCGATTTGAACAAGATTGGAGTTCCACGTCCAACTCAAGAAAATAATGGATCGAAGATAGTTTTCACCACTCGCTCAAAGGAAGTTTGCAGATACATGGAAGCTGATGATGAGCTAAAACTTAATTGTTTGTCAACGAATAAAGCGTGGGAACTGTTTCAAAATGTAGTTGGAGAAGTCTCATTAAAGCGGCATCCAGATATTCCCACACTTGCAAAACAAATTTGTGAAAAATGTTATGGCTTGCCGCTTGCACTCAATGTGATTGGCAAAGCCATGTCATGTAAAGAGGATGTACACGAATGGCGTGATGCAATTCATGTTCTCAATACGTCTAGCCACCACGAGTTTCGAGTTATGGAAGAAAAGATTCTTTCAGTTTTGAAGTTCAGCTATGATGGTTTAGAGAATGAAAAGGTGAAATCATGCTTCCTATACTGTTCTTTGTTCCCGGAAGATTATGAAATAAAGAAGGAGGAGTTGATAGAGTATTGGATCAACGAAGGATTTATAAATGGAAAGAGAGATGAAGATGGAAGTAACAACCAAGGTCATGTTATAATTGGTTCGTTAGTTCGTGCGCATCTATTGATGGAGTTCGAAAAAGAATTCACACCCGCTGTGAAAATGCATGATGTGCTACGTGAAATGGCTCTTTGGATAGGAAAAGAGGAAGAAAAACAGTGCGTCAAAACTGGTGTGAAGCTAAGCTTTATACCAAAGGACACCAACTGGTCAGTTTTGAGAAGGATCTCATTGATGAGTAATCAAATTGAACAGGTATCTTGCTCTCCCAAATGCCCCAACCTTTCGACTCTATTTCTCGGGGATAACAAGTTGGAGGGTATATCGGATAAATTCTTTAAGTTTATGCCAGCCCTTGTCGTCTTGGATCTTTCGCGTAACCGTGATCTTAGTGAATTGCCGGAAGGAATTCACAGCTTGACTTCCTTGCGATACCTCAATTTATCACACACAAGTATAAGTTCGTTATCGGTTGGTTTGAAGAGGTTGAGGAAACTAATAAGCCTAGACCTGGAGTTTACCTGGCTTGACAGCATTGATGGGATAGGAACAAGCTTACCAAATCTTCAGGTGTTGAAACTATATCGTTCTCCTGTTTTTATTGATGCAAGTTCAATTGAAGAGCTTCAACTTTTAGAGCACTTGAAGATTTTAACAGGAAGCGTGGTAGATGCTTTAATGTTGGAAAGTATCCAAAGAGTTGAGCGATTGGCGAGGTGTGTTCAACGCCTTTGGATTATCAATTTGTCCGCCGAGGTTGTAACATTTAACACGGTAGCTCTGGGTGGTCTTCGACAACTTGATATTGAGTTGTCCAGAATCTCAGAGATAAAGATAGACTGGAAAAGCAAAGAGAAGGAAGATCTTCCATGTAACAGTTCTCCATGCTTCAAGCACCTCTCAAGTATTTTTTTACGCAGTTTGGAAGGTCCGAAAGAATTGAGCTGGTTATTGTTTGCTCCAAATCTCAAGCATCTAGAGGTGGCATATTCAGGAAGCCTAGAAGAAATAATAAATAAGGAGAAGGGAATGCGTCCTGATATGATGGTTCCCTTTCAGAAGCTAGAATCCTTCAGTTTAAGGGGTTTGGATGAATTAAAGAGAATATGCTCAAATCCTCCAACTCTTCCATCCCTGAAAAAAATTGTTGTCGAACACTGCCGAAAGCTGCCGAAAGCTGCCACAGAGAGTTTCCGAGACATGAACAGGAATGAAGTTGATGAATGAGGCTCCGAAGCCCCGTTGCGTATGTCATATGTGTGTGAGTGTATCCTCTCAGTTCTTAAACGTGGTTTGGTTTTATGTTCTTTTTTTACTTTAATGGCATTGTTGTCAAAGTTGTATTTCTCAGACCTGGAAACTTATCATTGTTGCATTTCCACTTCTCTCCAGTTTGTATCCATTTGGTACATTTTCCTCAAAGCTTTCATTTGTGTCTGTGTTCTAATTCATGCATCTCTAACTCAAAACCTCATTTTTAATACTAAGAAAACCACAGTGGCTGAGCATTCGTCTTCTTCAGTTTCTGCAGCGGTTAAACTTCGTCAGCTTCGGGTATCATGGTCGGCAAAAATTGCTATAATACTTGATTGATGCTCACAATGGCTGCTGGTTCTGAAGTTGGTTAATGGATTTTCTCTCTGCTTCCTTGAATTAAAGAGCTAGAACAAGCAAATATAGAGAGAAAGATAGTGCGTCTAACAAAACTTTGGGACTGATATATATCAAAAATTACTTTAGTGTAGTGGTTAGTGTAACCTTTTAAATGGATATCAAGACAGATATTCGAGTCTTAAAACGAATATATTAAAAAAAAATAGATTTAAGTATGTTTGGTTAATTTTTTGAATTATAATTGAGCTAAAGTCATATTTAATATTGACTGTTTGTATGGTCAATATTTATACTATCCGAGTTGAATCTGATTCCTCCCTGTTGATTAATGCGATTAAAAGGAAGGAGCCGCTTTCGGAGATACATGGTGTGCTCTCAGATATTGCAATGCTGAAATCTCATCCATCTTTTAATCTCTCTTTTCACTGGATTCCTAGAATTCAAAATGTTGTTGCTGATTCCTTAGCTAAAGAAGCTTTATGTATGGTTGAGGGTGTTATGACACTCACCTAACTCTTTGCATGAAATTTAATGAAAGTTGTGTTCAAAAAAAAAAAAAACAAAACTTTGGGACTTTATATATGACTTTATAGAAAAGACGTCTCTGTTAAGATAGTGTGCCCTCAAGTTGATTCAAATGTTCGATTTAATATCTAAGAGATGGGAAAGTGTGGATTTAAACCCTAACAATTTTATTCGTGTCAAATACAATCCGAACAAATCAAAATACCATACAAACAGTCAATATTAAATATGACTTTAGCTCAATTATAATTCAAAAAATTAACCAAACATACTTAAATCTATTTTTTTTTAATATATTCGTTTTAAGACTCGAATATCTGTC

>.::GWHANRE00000006:1812954-1818780(-)
AACACAACACAACAAAATCACACATGTCTGATTAAGCACAAAATTTCATGATGCAGAAACGCATATGACAAGGAATAAATTTTACATCGCGCCGAGCAAGGTCAAGCCGCTTCCATATGATCATGAGAACAAGCTCGTCCAGTTCTCCTTTCTCGGCTGCTTCTTCAATTCTCCTACACTTTTTTACATGGCACTCTTTTACCTCTTCGACTTCGTCAGCAGCTCTGATTAGAGGTGTCAATTGGTCCGTCCAGCGCTCATTTGTACTGTCCACTCTGGACCATTAATTTTTTTGGACTATAATTGGTTGGTCCACAATGGACAAAGGTATTCAATTTTATCATACACAAGTATAAGTTCGTTATCAGTTGGTTTGAAGGGGTTGAGGAAGCAAGCATGAACCTGGAGTTTACCGAACTTAAAAGCATTGATAGGATAGGAACAAGCTTACCAAATATTCAGCTGTTGAAACTATATCATTCTAGTTTTTTTATTGATGTAAGATCAATTGAAGAGCTACAACTTTTAGAGCACTTGAATATATTAACAGGAAACGTAGAGGATGCTTTGATGTTGGAAAGTATCCAAAGAGTGGAGCGATTGACGAGTTGTGCTCAACGGTTGAGCCTCAACCCCTTTGGATTTTCAAAATGTCCGCAAAGATTTTAACATTAAACACGGTAGCTATAGGTGATCTTCGAGAACTTGATATTTTGGTTTCCAGAGATAAAGATAGACTGGAAAAGCAAAGAGAAAGAAGATCTTCTATGTAACAGTTCTCCATGCTTCAAGCACCTCTCACGTATTGCTATATTCTGTTTGGAAGGTCCAAAAGAATTGACATGGTTATTTGTTTGCTCCAAATCTCAAGTATCTAGAAGTGGCACATTCACTAAGCCCAGAAGAAATAATAAAATAAGGAGAAGGGAATGAGTATTAGCAATGTGCATCCTGACATGACAGTTCCTTTTAGGACGCTAGGATCCTCATTGTAATGTATATGGATGAATTAAAGAGAATATGCTCAAATTCTCAGGCTCTTCCATCCCTGAAATTTTTTGCTGTCAAACGCTGCCGAAAGCTGCCATTAGAGAGTTTCCGAGACCCGAACATGAATAATGAAGTTGAGGAATGAGGCTCTGAACCCTCGTTGCATGTCATATATATATGTGTGTGAGTGTATCCTCTCATCAGTTCTTAAACTTGGTTTTGGTTTTATGTTCTGCTTTTGATTTAATATATAGCATTGTTGTCAAGTTGTATTTCTCAAAGCAGGAAACTTTTACTTGTTGTAGTTCCATTTCTCTCCGGTTTGTAGCCATTTGATACATTTTTCTATAATTATAAGCTTTCATTTGTGTGTGTTCCGGTTCATGGATCTCTAACGCAATCTGACGCAAAACCTCACTGTTAATAGTAAGAAAACCGAGTTAAAATGAACAGTTTGGATTACTAAAAATCCTTCTATTTTTTTACCAGTCAGTGATGTAGTTTTTTTTCAGAAAGATAAACCAAAAATAAATTATACATAATTTTTTATTACTATTAGAAAATACTTACATCTCTATTTTATGTTGTAGAAACTTTAAAGTAAAATAAAACATTTAAGATATAAATAGTTTTAAAAGTCGTAGGTAAAATTTATTATTATTTAGCTATTACCTTTTACTATATAATTTTAAATTTAATAGATAATTTAGTTTTAGAATAATTTTATAAATTATTATTTTTTAAATAACCTAATTTTTTTATTAAATTAAATATTTTAACGAATATAAAAATACTTATCTTATATATAATATACATACCTTATAGTCGGACTAATCATCCTTGAAATATCTAAAGTTAAAACTTACATTTACAGTCAAATTAATTACTACAAAAATACTGCAAATATATCTACAACAATAAATTTACATTCAAAACCAATGCTCTTAAAGCAAAATCACATGTAGTTTCAGTAAATTTCTCAGGAAATAAAACGAAACAAATTCGATTGGAAGGTAAAATCCAAAATCTTAAAGTCCACAAGTGGTTCATGTGACTCTAATTACACATCCAAGGGGATAGGAAAAGTGTGGTCTTCATAATAAGTAATGTTTATGAATTATTGGTGTAGAGTTATTGGTATTCGCATGTGGCTTACTATTTTCTCATCAAGTCAATCAAAATTATTGGTCTTCCTCTTTCTCTTGTTCATTCAGCAAAACAGTGAGTTTGGTTTTGGTTTCTTTCTGAAACTGAAAGTTTGAGAAAAGATGGGGATCGGTGTATCACTAGACAGAACATGTGATCAAGCGCTGGATCAAACCGGTAGCTGCTTATTTGGTGATAGAAACTACATTCACATGATGAAGGCTAATCTTGATGCTCTGGAGACAGCTATGCAAGAACTTAGAGAAAAGCGAGATGATATTGCAAGAAAAGTTTCCATAGAAGAAGACAAAGGTTTGGAGCAGCTTACTCAAGTAAAAGGATGGCGTTCAAGGGTGGACAGTGTTGACTCTCAGGTCAGTGATCTGCTTAAGAGTAGAGAAACTGAAACTAAAAGATTGTGTCTTTTTAGATATTTCTCCAAAAATTGCATATCAAGCTGTAAGTATGGTAAAGACGTATCGAAGAAGTTAATAGAAGTTAAAGAGCTTCTATCTAAAGGAGTTTTTGAAGAGTTGGCCGGAAAAAAGCTTGCAGCAAAGGTGGAGAAGAAACGTATCCAAACAACAGTAGGTTTGGATTCGATGGTTGGAAAGGCATGGGACAGCATCATGAAACCTGAAGGAAGAACGTTAGGTATCTATGGCATGGGGGGAGTTGGAAAAACAACCCTCTTAACTCATATCAACAACAAATTGGACAAAGAGGTGAATGGATTTGATGTTGTGATATGGGTTGTGGTCTCTAAAGATTTGCAGTACAAGGGCATTCAGGATCAGATTCTACGAAGATTACGTGTTGACAAGGAATGGGAAAATCAAACAGAGGAGGAGAAAGCGTTTTCCATAGACGATATCCTAGGAAGAAAGAAATTTGTTCTGCTGTTAGATGATCTGTGGAGCGAGGTAGAGTTGAGCAAGATTGGAGTTCCACGTCCAACTCAAGAAAATGGATCGAAGATAGTTTTCACCACTCGTTCAAAGAAGGTTTGCAGTGACATGGAAGCTGATGATAAGTTGCAAATTGATTGTTTGTCAAGGAATGAAGCGTGGGAACTGTTTCAAAATGCAGTTGGAGAAGACCCATTAAAGCGGCATCAGGATATTCCCGCACTTGCAAAACAAATTTGTGAAAAATGTTATGGATTGCCACTTGCACTCAATGTGATTGGCAAAGCCATGTCATGTAAAGAGGATGTACACGAATGGCGTGATGCAATTCATGTTCTCAGTACGTCGAGCCACGAGTTTCCAGGTATGGAAGAAAAGATTCTTTCAGTTTTGAAGTTCAGCTATGATGGTTTAGAGGATGAAAAGGTGAAATCATGCTTCCTGTACTGTTCTTTGTTCCCGGAAGATTTTGAAATTGAGGAGGAGGAGTTGATAGAGTGTTGGATCAGCGAAGGATTTATAAAGGGAGAGAGAGATGAAGATGGAAGTAACAACAAAGGTCATGTTATAATTGGTTCGTTAGTTCGTGCACATCTACTGATGGAGTGCGAAAAAGAATACACTATTTACGAAACTGGATTCAAACCTGCGGTGAAAATGCATGATGTGTTACGTGAAATGGCTCTTTGGATAGGAAAAGAGGAAGCAAAACAGTGCGTCAAATCCGGGGGGAAGCTAAGCCGTATACCAGATGACATCAACTGGTCAGTTTGGAGAAGGATCTCGTTGATGAGTAATCAAATTAAAAAGATATCTTGCTGTCCCAATTGCCCCAACCTTTCCACTCTGTTTCTCGGGTTTAACAGATTGAAGGTTATACGGGGTGAATTCTTTCAGTTTATGCCGTCCCTTGTCGTCTTGGATCTTTCGGATAACCGTGATCTTAGTGAATTGCCGGAAGAAATTTGCAGATTGACTTCCTTGCAGTACCTCAATTTATCACGCACAGAAATAAGTTGGTTATCAGTTGGTTTGAAGGGGTTGAGGAAACTAATAAGCCTGGACCTGGAGTACTGTCTCAAGCTTAAAAGCATTGATGGGATAGGAACAAGCTTACCAAATCTTCAGGTGTTGAAACTATATTTTTCTAGTGTTTATATTGATGCAATATCAATTGAGGAGCTACAACTTTTAGAGCACTTGAAGATTTTCACAGGAAACGTGAAAGATGCTTTAATTTTGGAAAGTATCCAAAGAGTTGAGCGATTGGCGAGTTGTGTTCAACGCCTTTTGATTTCTGAAATGTCCGCAGAGGTATTAACATTAAACACGGCAGCTCTGGGTGGTCTTCAAAAACTTGTTATTGGGATGTCCAAAAACTCAGAGATAAAGATAGATTGGAAAAGCAAAGAGAAAGAAGATCTTCCTTCTCCATTCTTCAAGCACCTCTCCAGTATTGCTATATTAGATTTGGAAGGTCCAAAAAAATTGAGCTGGTTATTGTTTGCTCCATATCTCAAGCATCTGGAGGTGAGACGTTCAAAAACCCTAGAAGAAATAATAAATAAGGAGAAGGGAATGAGTATTAGCAATCTGCATCCTGATATGGCGGTTCCCTTTGAGAAGCTACAATCCCTCACTTTAGGGAGTTTGCCTAAATTAAAGAGAATATGCTCAAGTCCTCCTCCTGCTCTTCCATCCCTGAGAAAATTTGTTGTCGAAGACTGCCCAAAGCTACCCAAAGCTGCCATTAGAGAGTTTCAGAGACACGAACAGGAGTAATGAAGTTAATGAATGAGGCTCCGAATCCCCTGTTGCATATGTGTCATTGTTGTATTTCTCAAAGCTGGATACTTTTCATTGTTTGCATTTCCCCTTCTCTCCAGTTTGTAACCATTTGATACATTTTCCTTAAAGCTTTCGTTTGTGTGTGTTTTGTTTCATGGAATCTCGTGATTGATGCTCGCCATGGCTGCTGGTTCTGAACTTGGTTAATGGCTTTTCTCTCTTCCTTGAATTAAAGAGCTACAACAAGCAAATAGAAGGAGATCTTAATCTGACGAAATTTTGGGACTTTATATATGACTTTAAAGCAACGACTTCTCTGTAAACAGTTCGATTCAAGTGTTACATGTAATATCTGAGAGAGAGTGAGTGAGAGTGTGCGTTTCCGAAGAACCGTAAATTTCACTCGTGGGTCTTCTATGTAACCTCTCAACTTGACTCAATACACAGATGAATGAGGAATGAGAAAGGAGACATATTTGAATGATATCAACCTGTGATCTGGAGTTTGAGTGATTAAATATCAGTGATGAGAAAAGAGATATTATTTTCTGTTTGAATGATTTATGTTCAAACAGAGTCAAATGAAAAAAGGCTTCCTGATCGATGTTTCTCAAGAGGTTAAATGAAAAGTTACACAGTTTGCAAATTGCAGTTTTCACTTGTTAGTTTCTTATTTAAATTATTGGTGCTCATTCATTCAAGCATTTAGTTTTCTCTGTTTTTCTCAGAAAGTTTTGGGCAAAGATGGAAGGTTGTGTATCACTACAGTTATCATGTGATGGAGCTTAGAAAGTAGTAATAAAACAAAACAAAAAAGTATTCAAGAAGCTGAAAGAAAGTTTAAGACCTTCCAACTAAAGAACTAAGCAAGAAAACAAGAGAAGGAGAGAATATAAAGGGTATAGAGAAGAATGATAAAGAACCGTTGGGATAAGAGACAGTGAGAGATGTTCACCAAGAACTTAGGGCATCTCCAACCCCACTCCATATTTTA

>.::GWHANRE00000006:1997622-2002474(+)
GTATATGGACATATATTGACTCTTGAGAATATGTTGTTGTGGTCTCAGGGAACGGATGCCTCTCAAGTGAACGCAGCTTTGGATCTGGCTGCATCATTTGCATCACTGAAACTCAACTGATTGATGTGGAGGTGATTACAGAATCTGTGTGGTCTTGGACAACCTCTACTCATTTGATACCATTGTATACCGTTTTACTCATTTTAAGATCTACTGTTCTCTCATTTCTTGTGTCGAATTCGTGGTACTTCTTAGTCAGTCAAAGTTTTTTTTTTTTTGGTAACAATGTTAAAAGAGTCAAAGTTAGCAATTGGTGGTACCTCTTTTGAGCCAATCCGGTGATGGTTCTACTGGTTTGGTTTTATATTTCAATAATTTATGGAACATAAAAGCTGTTCACTCGTTTCTTTGGTTTGATATGGTTTCAGTTCAGATTTTGTTTTTCTAAAATATTTTTGGATTCGATTGTTTTAATTTGAAAAAAGTAAATTATCGTAAATCCTTAAAAAAATATGCAATAATTTGATCTCGAATTCTTTCTATATTTGATCTCAAATGCTATTATACAAGTAATTATGCAGTTGATGATTTTTTTTCTAAAAAAATTAGATATATGTTTCTACGATTATTTATTTTAGAAAAATTCTCTACGATTGATTTTTTTAAGTTTTTGTCATGAAAGTTCTTGTCTTATACCCATTTAAATCTGTTACACCTTGGAGGAAGATAAAAATATTACAAACTGGATTCGTACGTAGTCCAAATCTAAAGTCCATGAGTGGAATATGATAAACTGGATTCGTAGGTAAAGTCCAAATCTTAAAGTCCACAAGTGGAATATTACAAACTGGATTCGTACGTAGTCCAAATCTTTACAGTCCAAAAGTGGAATATGACAAACTGGATTCGTACGTAAAGTCCAAATCTTTATGAATTATTGGTATCTAGTTATCGGTCTTACTAGCTGGAGGCTTACTATTTTCTCATCTAAGTCAATCAAAAATTATCGGTGTTCCTCTTACTCTTGTCCATTCACCAAAGCAGTGAGTTTGAGCAAATATGGGAGGGTGTGTATCAGTAGATATACCATGTGATCAAGTGGTGAGTCAAACCTACAGATGCTTATTTGGGGATGGAAATCACATCCACATGATGAAGGCTAATCTCGAGGCTCTGGATACAGCTACGCGAGAACTTAGAGAAAGGCGAGTTGATCTGTCAAGAAGAGTTTCCCTAGAAGAAGATAAAGGTTTGGAGCGGCTTGCTAAAGTAGAAGGATGGTTGTCAAGGGCAGAAAGTATTGACTCTGAGGTCAGTGATCTGCTTAGGGAGGAACCAACTGAAACTAAGAGATTGTGTCTTTTCGGATATTGTTCAAAAAATTGCATATCAAGCTGTAAGTATGGTAAAAAGGTATCGAAGAAGTTGGAAGAAGTTAAAGAGCTTCTATCTAAAGGAGTTTTTGAAGAATTGGCCGAGAAGAGGCCTGCATCAAAGGTGGTGAAGAAAGATATCCAAACAACAATAGGTCTGGATTCAATGGTCGGAAAGGCATGGGACAGCATCATGAAACCTGAAGGAAGAACTTTAGGTATTTATGGCATGGGGGGAGTTGGGAAAACAACCCTCTTAGCTCGTATCAACAACAAATTCAACGAAGAGGTGAATGAATTTGATGTTGTGATATGGGTTGTGGTCTCTAAAGATTTGCAATACAAGGGCATTCAGGATCAGATTCTAAGAAGATTACGTGCTGACCAAGAATTGGAAAAGGAAACAGAAGAGAAGAAAGCATCTTTCATAGAGAATATCCTAAGAAGAAAGAAATTCATACTGCTATTAGATGATCTGTGGAGCGCGGTAGATTTGAACAAGATTGGAGTTCCACGTCCAACTCAAGAAAATGGATCGAAGATAGTTTTCACCACTCGTAAAAAGGAAGTTTGCAGACACATGAGAGCTGATGATGAGCTGAAAATTGATTGTTTGTCAACGAACGAAGCGTGGGAACTGTTTCAAAATGTAGTTGGAGAAGCCCCATTAAAGAAGGATTCGGAAATTCTCACACTTGCAAAAAAAATTTCCGAAAAATGTCATGGCCTGCCACTTGCACTCAATGTGATTGGCAAAGCCATGTCATGTAAAGAGGATGTACATGAATGGCGTCATGCAAATGATGTTCTCAAAAGTTCCAGCCGCGAGTTTCCAGGTATGGAAGAAAATATTCTTTCAGTTTTGAAGTTCAGCTATGATGGTTTAGAGGATGATAAGATGAAATCATGCTTCCTATACTGTTCTTTGTTCCCGGAAGATTATGAAATAAAGAAGGAGGAGTTGATAGAGTATTGGATCAATGAAGGATTTATAAATGGAAAGAGAGATGAAGATGGAAGTAACAACAAAGGTCATGTTATAATTGGTTCGTTAGTTCGTGCGCATCTATTGATGGAATCAGAAACTACTGTGAAAATGCATGATGTGTTACGTGAAATGGCTCTTTGGATAGGGTCTACGTCTGAAAAAGAGGAAGAAAAACAGTGCGTCAAAACCGGTGTGAAGCTAAGCTGTATACCAGATGACATCAACTGGTCAGTGTTGAGAAGGATCTCGTTGATGAGTAATCAAACTGAAAAGATATCTTGCTGTCCCAAATGCCCCAACCTTTCGACTCTATTTCTCAGGGATAACGACTTGAAGGGTATACCGGGTAAATATTTTCAGTTTATGCCGTCCCTTGTCGTCTTGGATCTTTCGCGTAACCGAAGTCTTAGGGACTTGCCAGAAGAAATTTGCAGCTTGACATCCTTGAAATACCTCAATTTATCATACACACGTATAAGTTCCTTATCAGTTGGTTTGAAGGGGTTGAGGAAACTAGTAAGCCTGGACCTGGAGTTCACCAAGCTTAAAAGCATTGATGGGATAGGAACAAGCTTACCAAATCTTCAGGTGTTGAAACTATATCGTTCTCGTCAATATATTGATGCAAGATCAATTGAGGAGCTACAACTTTTAGAGCACTTGAAGATTTTTACAGGAAATGTGATAGATGCTTTAATGTTGGAAAGTATCCAAAGAGTGGAGGGATTGGTGCGTTGTGTTCAACGCCTTCGGATTATCAATATGTCCGCAGAGGTTTTAACATTAAACACGGTAGCTCTGGGCGGTCTTCGAGAACTTGAGATTATAAATTCCAAAATCTCAGAGATAAAGATAGATTGGAAATGCAAAGGGAAAGAAGATCTTCCTTCTCCATGCTTCAAGCACCTCTTCAGTATTGTTATACAGGATTTGGAAGGTCCAAAAGAATTGAGCTGGTTATTGTTTGCTCCAAATCTCAAGCATCTTGAGGTGATACGTTCACCAAGCCTAGAAGAAATAATAAATAAGGAGAAGGAAATGAGTATTAGCAATGTACATCCTGCTGATATGACGGTTCCCTTTCAGAAGCTACAATCCCTCACTTTAAGGGGTTTGCCTGAATTAGAGAGAATATGCTCAAGTCCTCAGGCTCTTCCATCCCTGAAAGTTATTGCTCACTGCCCAAAGCTGCCACTAGAGAGTTTCCAAGACACGAACAGGTATGTTGAAATTGTAGAATGAGGCTCAGAAGCCCCGTCTCATATGTCATATGTGTGTGAGTGTATCCTCTCAGTTTCTCAAACTTGGTTTTCGTTTTATGTTCTGCTTTGGCTTGAATGACATTGTTGCATTTCCACTTCTCTCCAGTTTGTAACCATTTGATACAGTTTCCTTAAAGATTTTATTTGTGTGTATTCCGATTCATGTATCTCTAATAGTAAGAAAACGACAGTGGGTGAGCAATCACCTTCTTCAGTTTCTGCTGTGGTCGGCGAAAATTGTTATAATAATAATAGAAAAAAAATTGCTATGTAACCTATTAAATTGTAATGAAAAAGGAGACACATTTGAGTGGTAATAACTAATAACCTGTGATCTGGAGCTTGAGTGATTAAAGATCAGTGATGAAAAAGGAGATCATATATTTTCTGTTTGAATGATTTATGTTCTCTTCTCTTATTGTTAATCAGCATTGATACCGTGGAAGTAAAATCGTGGCATTTCCGACAAGGTTCTTGATATTAGTGTTGCCTAAAGTGTAAACTATTTCGCAAGTTGGCTGTCTTGCAGTTGTAGTAATTGACTTTTGATAAAGAGAGTCAACAAAAGTTAAGAGATTACTATTCATCTGGTTCATTCCTCAGAGAAGAAAAAATCCATGGAACGAACAAAATACTTTCCTCGTTCTAATCCCCTATGTCGAGTGTCTGATCGAGCTAACCGTCACACACTTTGCCGACGATCTGATCCACCACTCTCCATCTGTTTTGCCTGCAAAGGCCATCATATGAAGAGAAATAAGTACTATTACTATTGCCCTACTTTTGATTTGGAATTCCACAGACGTTGTCACTTACTTCCTCCCAAAGTAAGCCATCCTTTTCACCTCCACCACTCTCTGACCTTTCACCTCCTCAGATCCTTCTTTCCATAGCTCTAATAACCTGTTGATTGGGATATTATGTCCTCCGGTTCAAAAAAGTCTGATATCAACCTCCACCATTTGCAAGTTCTTGATTCGCAAGTGTAACTCCCCATCTCTTAAGCTACAAGAGTCAACTACCAAACTACACAGCACAAGATTCCAAGTTCCAAAGTTGTTGCAGATTTTTTGCTGAGTGCAATCAAGAAAATGAGAGACATGTTTTAAACTTTCTGATCACAATACCGTTGGATACGAGAAACCAACCAGCCATGTTGTGAATTTTCAAGTCTCAAAATTTCCAATAAAAAGATATATACAATTTTAAGTTTTGTTAACGAGAGATTT

>.::GWHANRE00000006:4887370-4892370(+)
ACCATAAACACTATACTATCTCTTTGAATCTATGCTAACGTTAGTTGTTTTCTATCTTTGTGAAGACCTCTGTCTCAACGGAGCAAATATATAGGACTTTGTCTCCTTTCCAGAGAAAGATCAAAGAAGATCGATGCACTCCTTTTGAAGAGTCTCTAACTCTCTTTACATTGGAGTCTAAAGGTGAGAAAGCCTCTGGTTGGGAAGCCTAAGCTTGTAATTACTTGCCTAATCTGAAAACAAATTATTAGATCTCACTTATCTATTAGCCTAAGTGTGTGTGTGTGTGTCTGTTTTGTGCAGAGGTAAAGCTTGCTGTTCCTAAGCAATATACTCACTATGCGATTGAATTCATACCTTAGTTCCTAAGGTTTTTACATTTGAGTTTTTTTTATTCTTGAAGATATTGTGGCCACTATGTGAAAACTAGAATAATAGGAAAGAATATGAGCTGGTTTCCATTGATAGGCAACTAAGTTGGGACCATTTCGGAAAGAGAAGAACTGTATATGATGCCTAAAATAGCGTCTTTGGACTCATACACTAAAGCAAAGTTCTTCTCTTTATGCTCTTTGCACTTTGGTAGACAGCATATTGTTCAAAAATCTTATCATGTTTTCCCTCTCTTTAATGTTTGCTTAGCTTCTTGTGCAGGTTTTCACGTTGAGCTATCCACGTTTAATGCACTTGGAGGTTTTGATTCGTGAAGTTGAGTGGGCATATTGTGTCAAATATGTGAAACGTAGAATAACGGAAAAGTATAGTATATGGGTTGCTTCCAGAAACGTATAGTAAAGTGGGGATCATTTCAGGAGGACTTTAGATAGTTTGATCTATATATTTAGCATCTTTGGACTCGTGCACTTGCAAAGCTCTTCTCTTCATATGCTTAAACTATTCAAAAATCATATATATTCATATCTTTTCCTTTCTTTCTTTTTCTGATATTTGCTCAGCTTCTTGTTGTCGTGAGCAGTGAATCTCTCTCTATTGTGCAGCGATGGGAGGAGTTTTCTCTGTCTCGATGTCATGTGACCAAATGGTGAATCAGTTCTCCAAATGGTTATGCCTCAAGGGGAGTTATATTCACAACCTCGCTGAGAATCTAGTCTCTCTCGAGAAAGCCATGGGAGTGCTCAAGGCAAAGCGAGATGATGTTCAAGGAAGGGTACACAGAGAAGAGTTCACTAGGCATCGTCAAAGGCGTGCTCAAGTCCAGGTATGGCTTACGAGGATCCTAGACATCGAAAACCAATATAATGACCTTCTTAGTACTAGTAATCTCGAGCTTGAAAGGTTGTGTATGTGTGGATTTTGCTCTAAAAATTTGAAACTAAGCTATCGTTACGGGAAAAGGGTAATCTTAGTATTGAAGGAGGTTGAGAGTCTTATTTCTCAAGGGGAATTTGATGTGGTGACTGAGGCAACTCCTAGATCTGAGGTTGAAGAGTTGCCTACTCATCCCACGATTGTTGGTCAGGAAACAACGCTCGAAAGGGTGTGGAACCGTCTGAAAAAAGATACAGTAGGGGTTGTAGGTCTGCATGGTATGGGTGGTGTAGGGAAAACCACCCTTCTCACGCATATCAACAACAAGTTTCCCAAAACAGGCGAAGGATTTGATATTGTGATATGGGTTGAAGTCTCTAGAAATGCTTCAGTCCGTAAGATTCAAGAGAGCATTGCGAAAAAACTAGGCCTTGTGGGGAAAGAGTGGGATGAGAAAAACGAGAACGAGAGAGCTCTTGACATCCACAACGTTCTCAGGAGGAAGAAGTTTGTGTTGTTGTTGGATGATATATGGGAGAAAGTAAACTTATCTGCGGTTGGAGTCCCGTGTCCTAGCACAGAAAACGGATGCAAAGTAGTATTCACCACCCGGTCTCGTGATGTATGTGGGCGTATGGGAGTTAATGACCCAATCGAAGTCACTTGTCTGGACTCCGACAAAGCCTGGGACTTGTTCAAAAAGAAAGTAGGAGAAAACACGCTGGAAAGCCACACTGAGATTCCCAAACTCGCAAGGCAAGTCGCTGAGAAATGCCGTGGCCTACCATTAGCACTCAATGTCATCGGCGAAACTATGGCTTGCAAGAGCACAATACAAGAGTGGCATCTAGCACTTGACGTTTTGACTTCATCTGCTCAAGAGTTCTCAGGCATGGAAGATCAGATTCTTCCCATTTTGAAGTATAGCTATGATAATTTAAAGGGGGAGCAAGCGAAATCATGTTTCCTCTATTGCTCTCTGTTTCCTGAATATCATCGTTTTAGAAAAGAGAGATTGATAGAGTACTGGATATGTGAAGGATTCATAGATGAAAAGGAAGGTAGAGATAGGACATTAAACCTGGGTTATGATATACTTGGGACTCTTGGCCGTGCAAGTTTGTTGGAGGAAGTAACTACATCATTATTGAGAATTCATGATGTAGTACGGGATATGGGGTTGTGGATAGCATCTGATCTAGGGAAGCATAAAGAAAGATGTATTGTGCAAACTGACATTGGGTTGCGTGAGGTACCTAAAGTAAAGAACTGGAAAGATGTGAGAGCGCTGTCGTTGATGGGTACTAGTATTGAAAAGATATCAGAGAGCCCCGACTGTCCTGAACTCACAACTCTCTTCCTCGGGTCTAACGAACGCTTAACAACAATCTCTGGTGATTTCTTTCGGTCTATGCCTAGGCTACTCGTTTTGGATTTATCATGTTGTTACAATTTCAATGCATTGCCAGAGCAAATATCAAGATTGTCTTCTCTGCGATGTCTTGACTTGGCACAGACGCACTTGGCAGAGACGCCTGTAGATCGACTACCTGTTGGTTTCCAAGAGTTGAAAATGCTAATACATCTGAATTTGGAGGAAACCATGGTTATGAGTTGTGATGGGATATCAAATTTGTCGCGATTGAGAACATTGAAACTAGCAGAATCTCTAGTGTGGCTAGATATGAGCCTAATGAAGGAGCTGCAGCTCTTGAAGCATTTGGAGTTTGTAAGCATAAATATCTTTTCTAGTTTGATTGGGAAGCTATTGTTATATGATCCCAGAGTAGGGAGATGTATTCAACACATTAATACTAAGGACCCTCCAGAAGAGGAATCAGAGCAAGTATTCGTTTTGCCAGCTATGGATACTCTTCGTCGCATCGATATATGGAGTTGTGGAGGGAGGGAGATAGAGGTAGTAGAGAAGACACCATTGAACAAAAGTCCGACTATGCATCAGTGCTTCTCAAATCTCTCTGAAGTGCAAGTAGGAAGGTGTGATGGTCTTAAAGATTTGACGTGGCTGCTGTTCGCGCCAAACCTTACTTCCCTTTCTGTGTTAGAGTCAAAACAACTAGAGGAGATAATAAGCAAAGATAAAGCTGCGAGTATTTTGGAGGAGACACGAAATGATACTGATGTTCCTTTCAAGAAGAGAAAAAGACCAAAATAGCACTAAATCAAGTTTTTGTTCCCAAACTAACACTCAAGGCCAAAAATCACAAAAATAGCATTCAAGGGGTGGGGTTTAGGGTTTATAATTTAGGGTTTAGGGTTTAGAGTTTAGGTTTTAGGGTTTAGAGTTGAGAAGTGAGGTTTTGGGGATAATATTTCAGATTTTGAAAAATAAAAAAATTTAAAATTTTCAAAAGATAAAATGCTAGTTTGGTCATTTTAGTTTTTGAGTGTTATTTTTGTGATATAAACTTAGAAAGGTGCTATTTTGGAGATTTGCCCTTTCAAGAATCTAAAAATCATTTATTTGGTTCATTTGCCCGAGTTGAAAAGCATCTTCTGGAGTGCTCTACCTTTTGAACGTCTAAAATATTTTTCCGTCTACAAGTGCGTGAAGCTGAGAAAGCTTCCATTGGATTCAAAAAGCATCTTAAAGGTTGAAGAATTCGATTTTGATTGCAAAGAGGAAGAATGGATACAAGGGATTGAATGGGAGGACGAAGCCACACGAAACCGTTTCTTACCTTCACTTAAGCGGCGTGCACCTCATTAATGGATTACACATTTATCCTTTGGAGTATTGTCTTATGAGCTTGTTTTCAAACTGTTTCTAATTTTCATTTGTCCTAAATAATAAATTATCTAATGGCTTACACATGGTCTCGTACTCAACAGCTCGTAAAGCAAGTCAGTTTAACGCATTGGATACTCTTTCTGTTGGCTCTGCTTTTTATTGTAATCTGTGAATACTAATGATTTGACGTGGTTGTTGTCTGTTCCTAACCTTACTCATCTCGAGGTATGAATACTCCTTTTCAGAAACTTGAGAGGCTTGTCTTGATCAACTTACCGAGGTTGAAGAGTACTGGAGCCCTATGCTTTTCCCTTGTTTGAAGAAGATTGAAGTAGAAAAGTGTCCAAAGCTGAGGAAGCTTCCACTCAGCTTTAATAGTTGTGTTGGTGGTGAAGAACTTGTTATAAACTACAGAGATGATCAGTGGTTTAAAAGGGTTCGATGGGAAGATAAAGCCACTAAAGACCGTTTCCTACCTTGCTGTGAAAAGGTATGTTTTATGGAACTTATCATTACTAACAAAGTTATTCATATTTGGTCTAATCTTAAGTCTGTTCCTTATTTTGCTTGTATCAGCTCCTGACCTCGTACTCAGAAGGCAACAGCTCGTGAAGCAATGTGGTGAAATGCATCAAGAAGTTAGCTTATGAACACCTTGAGGAAAAATCATTCACAGTATTGACTTTACCGAGTATGATTAATCTTTGTAACCTAGAGATACGATTTTGTGGAATGACGGAGATAAAGACAGAGGGAGCAACAACTTCATCATGTAACAGAAGTCCCATGACTCCATCCTTCCTCAACCTTTCTACTGTCTATATAAATGTTTGCAACGGTCTGAAGGATTTGACTTGGCTGTTGTTCACTCCCAACCTTACTTTTCTTTTCGTTGGCAATTCAACAGAAATAGAGTATATAATAAGCCAAGAGAAAGCTACAAATGGTGTGACAGAGAAGGAGGCAGGTAGCATCGTTC

>.::GWHANRE00000006:4906219-4911370(+)
GGCTTATATACGCCCTCCATTGTACATTGTTAATCAAGTGAATATTCAGAGACTTTCATTCTTATCCTTCTCTCTCTCTCTCTTTCAATATATATATTTTGGAGTAATTCTAAAAGTCAGTTTTGAGAAAACTAGTTAGGGTGATGCTGACGAGTATTTGGATGTTGTCATTCGTAGGAAGAAATAATCATTTAAGCTGTTATATATATTTCTGTAAAAATAGTTTCGATGTTTCGAATGAATAGTGAAACTATCAAAGTGAATGTTCAAAACAAAACCACTAAAAGCTCAACAATGCTTATTATTGGTATAAATATGTTTTTCTCTGTGAGTTAGCTGTCTCAGTGGAGCAAATATAAGAGTTATTAGTCTTCTTTTTTAGCAAAAAGTCGTGTGTGTTTATGTTGCATAGCTTGAATATGTGTTTTGTGTTGTTATATGCAGATGTGACTGTTCATTCATGCTTCAATTCTTGGTTGGGCTTGGGAACCTAGATGCATGGCCATGACTGTCGTGTTCCAGAGCTGTTACATCAGGTATTCATTTCGAAGAACCATTCATATGCCAACTGTGGGGTACATGGACAAATATTCACAACCTTCCCCAGAATCTAGAGGATTTGGAGAAAGCCGTGGAAGAGCTCAAGGCAAAGCGAGACGATGTGCACCAAAAGATGGAAATAGCGGAGCAAAGAAGCGGTCTTCAGAGGACTGAAGAAGTCAGACTATGGCTTCAAAACGTCATGAAGATCGAACAAAAGTTCCAAGATCTTTCTTTGTTGAACTTGGAAGGCTTATTCTTTGTGGACTATGCTCTAAGAGCTTAAGGTCGAGCTATCGATACGGGGAATTGGTTTGTACCATGTCGAAAGAAATTGCTAATCTCAAGGCTAAAGGAGCATCTTTTGAACGTGTGGCTGGGCCAGCTACAACGGATACGATGGAGAAGAAGCCTCTAGAACCGAACATGGCAAAAACTCAACACTGATGAAGTAAGGATTATGGGATTGTATGGAATGGGTGGTGTAGGTAAAACCGTCCTTCTCGATCAGATCAACAACAAATAATAATATGACAATCAATAGTATTTTCTTTTGCCTAGTGGTCAGTGTCTTCGTTACGAGTGCTTCTTGAATGATGGTTCAATTCTTACAGGCAGCAAATTTTTAAATGTATTTTTTGTGTTATTATGAAAGTTAAATAAATGAAGGGTTCATATATGATTTTGCACTTATCCTTTGTTTGTTGTTATTGTTGGAAAACTCTCCATTATTGTGGATTACAACGACTTGGACACAAGAAATGACAAAAACTTCCAAATTGATATCTTTGGAATCTTACTATTCGTTTACGATTGTGTGGTGGATTTTCAACTACATAGACGACTTGGACTCGTTCAAAAAATCACCAACAAACTCCAACATCTTGAGTTCTTACTCTGCAAATCACAAGTAAGCTTAACTTGTTTTGCATCCTGAATCTCTCTCTTTGTGTGTCAAGTGTACGATGGGTGATGTTATCTCAACAGCAACCAATTTCGTGGTTGAGAAATTATGTAGCTGCTTTTGGCTGGAAGTCCACCATATTTGTAGACTCGACAAGAATGTAAAAACTCTGGTAGAAGACATGAAGAAACTGGAGGCAAGGCGAGATGATGTGCTGAGATTCGTGAGGAGCGAGGAAGACGAAGGTCTAGAAAGGCTTAGTGGAGTTGATGTATGGCTTACGGCTGTCGGGAACATTGAAAAGGAGGCCCGTGAAACCCTTATGGCTTGTACAAGTGATGGCTGTTCAAGAAAACTAGTGGCAAGGTTTCGTTTAGGGAAAAAGGTTTTCTCGATGTTGAAAGATGTCAAGGAGCTCACGGATCGCAAATTAACGGAAGATGTTAATGCTCTGGCTGTGCCACCTGTGAGGAAAGTTGTGAGGAAAAGAGATCTAGAACAAAACATTGTTGGTCAGGAAACATTGCTCGAGAGTGCATGGAGCCGCCTCATGGATGAGGGAACCAAGGTTATGGGTCTCTATGGCATGGGGGGAGTGGGAAAAACAACTCTTCTTGACCAACTCAGCAATAAGTTTTGTGGTGCAAATGATGGGGTTGACATAGTGATTTGGGTTGTAGTGTCTAAGGTTAAACGGAACGAGAAGATTCAAGACGAGATCGCTGAGAAACTAGGCATCTTTGAAGGGGAGTCATGGAAACACAAGACGGAGGACCAAAAAGCCTATAGTATACGCAATTCGCTGAAGACCAAACGATTTGTGTTGTTTTTGGATGACATTTGGAGCAAAGTGGAATTAAAAGGTATAGGTGTTCCATTTCCCACAAAGGAAAACAAATGCAAAATTGTATTCACCACTCGTTCAAGGGAAGTGTGTGCACTCATGGGGGATACTAACCCAGTCAAAGTCAGTTGTCTGGACACCGACAAAGCCTGGGAGTTGTTCAAGGAGAAAGTCGGGGAAAGCATACTAGGAAGCCACATAGGCATTCCCGAACTCGCAAGAAAAGTGGCAGATAAATGCCATGGCCTACCATTGGCACTCAATGTTATTGGTGAGACCATGTCATCCAAGGACACAATACAAGAATGGCGCCACGCAGTTAAGACTTTGACTTCAAATGCTGCAAAATTTTCTGGAATGGACGAGATTCTTCCAGTTTTGAAGTATAGCTATGACAGCCTCAAGGAGGAGCATGTGAAGCCATGTTTCCTCTATTGCTCTTTGTTTCCCGAAGATTTTGAAATCAGTAGAAATAGGCTAATTGAGTACTGGATCTGTGAGGGTTTCATACAAGAAAATCAGAGTAGAGAAAACGCATTCGACGAAGGCTATAGTATCATCAGTTCTCTTCTCCGTGCATGTTTGTTGTTGGAAGAACCAGTCTATAAAGTAAAAGTGAAAATGCATGATGTGGTTCGGGAGATGGCTCTGTGGGTAGCATCTGATCTTGGGGAGCATGAAGGGAGATATACTGTGCAAGCCGGTGTTGGGTTACGTGATATACCGGAAGTCGAGAGTTGGGTGCCCGTGAGAAAGATGTCTTTGATGTACAATGAGATCAAAGAGTTATCTGGCAGTCCGTGCTGCCCTGAACTTACAACTCTGCTTCTCCGGGAAAACAAGCTGATAACTATCTCAAGCAAATTCTTTCGACGTATGCCTAGGCTACTCGTCTTGGATCTCTCGAAAAATAACTTGTTCAATGGATTGCCAGACAAAATGTCATTGGTCGCCTTGAGATACCTTGACTTGTCAGGCACACGAATAAAGCGACTGCCTGTTGGTTTACAAGAGTCTAGAATGCTAATATATCTGGATTTGGAATTCACGAAGAGCCTTGATAATGTTTCGGGGATGATATCCAAATTTTCGAGGTTGAGGAGATTGGGACTATTGCGTTCCAAAATGAAGCTAGACATGAGCTTATTGGAAGAGTTGCAGCTCTTGAAATATCTACAAGTTGTAACCATAGGTATAAACTCATGTTTGGTTGCGGAGAAATTGTCAAACTATGACAGGGTGGTGAAATGTATTAAGAAGTTAGATTATTCGGACCTTCGGGATGAATCATTCAGAGTATTGACTTTACCGACTATGGTTAATCTTTGTGACCTCCGGATAGAGAAGTGTGGAATGACGGAGATAAAGACAGAGGGAGCAGCAACTTCATTGTGGAATAGAAGTCCCACTTGTCCATCCTTCCTCAACCTTTCTACGGTCTTAATAATTGATTGCAACGGTCTCAAGGATTTGACGTGGCTGTTGTTCGCTCCCAAGCTTACTTATCTTAGGGTTAGTAGTTCAACGCAAATGGAGTATATAATAACCCAAGAGAAAGCTACAAATGGTGTGACAGAGAAGGAGGCAGGTAGCATCGTTCCTTTTGCAAGCTTAAAATACTTCAACTTGGATTCTGTACCAATGTTGAAGAGCATCTACTGGAGTTCTCTCCATTTTCCATGTTTGAAAGGAATCAGGGTACGAGACTGTCCAAACCTGAGAAAGCTTCCATTGGATTCCAAAAGTGTTGCTACGGTTGAAGGATTTGTTATCGAGTTCACAGAGAGTTATTGGAAAGAGACTATTGAATGGGAGGACGAAGCCACTAAACTCCGTTTCCAAGCTTCCTGGAAACGCTATTAGAATTTGGAGATGAAGAATGAAAGGAAAAGGTCGACTGGGAGGATGAAGCCACAAGACTCTGTTTCATACCTTCATGCAAGTTGGATTCCTATGACCGAGAGAGTAAGTTTCATAAAAAGATGATGCAAAACTTGTAATGGTCTCAACTGATATGCGTATGCGGCATTACTTTTCTTCTCTCTACTACTCTGCATTGTCTTGTTTTGTTATGTTTCTATTTTGTTCTTTGGATTCTATTTTGGATGATATATACTTATGCTTCTTTGAAGTTGTCGATTTGTCCTCAAGAAGATATACAAATACTATTAGAGCTCATAGTTTTACGTATTTGTTGTAAGTATCGTAATCCTAACGTAACTAGGAGAAGATAGTACTAAACCGGATCAGATTATGAAATTAAGACACTAATCTTCTACTTCAGTACTATCTACAAGCTCTGTATCCTCTCTAGCTCGAACCACATGTTTACTTACTAGTATTTTCACGTTGTAGTTGTATTGGATTTTGTACGATAGATAAAAGGGTTAGCAATCTCGTTGTGCATGTGTGTGTATATATACCTTCTAACACTGGCGACCAGTTTCTGTTTATTAGGATCATGTTTGAGACCTTTACCTTATTTTTTTTTTTCACTCTCCATTGCATTGTCATATTTTTTTATGAAAAAATCCAACTGCAGTTTTATTTATGTATCCTTGAGAGAATGTTGGATCAAGCTCCATACATTATTCTGCATCTTATAAATTCAATTATAATAGAAAATAACATTCTCCAGGTTCTTAAGTATAGCTATGATGGACTCAGTGGTGTGGGTGTCAAGTATTGCGCTCTATTTACTGCAGCTTCCGCATTGAAGAAAGTTGCGAGGATAATATTTTGGACGTTAACCAAAGTAGACAAAGTGCTATGGACCGAGGTTATGAGATCATTAACGAGCTTGTTTCGCGCATGTTTATTGTGGTTCACAAAATGGCTTTCTGGGTTGCAACTGATCTTGGAA

>.::GWHANRE00000006:4917254-4920757(+)
TGCTGAGATTCGTGAAGAGGGAGGAAGACAGAGGTCTACAAAGACTTAGTGGAGTTGATGTATGGCTTAAGGCTATCGGGAACATTGAAAAGGAAGCCCGTGAAACGCTTGTGGCTTGTACAAGTGAACTTCAAGGGTTGTCTCTTTGTGATGGTTGTTCAAGAAAACTAGTGGCAAGGTTTCGTTTTGGGAAAGAGGTTTTCTCGATGTTGGAAGATGTCAAGGAGCTCACGGGTCGCAAATTAACGGAAGATATTAATGCTCTGGCTGTGCCACCTGTGAGAAGAGTTGTGAGGGAAAGAAATTTAGAGCAAAACATTGTTGGTCAGGAAACATTGCTCGAGAGTGCATGGAGCCGCCTCATGGATGAGGGAACCAAGGTTATGGGTCTCTATGGCATGGGGGGAGTGGGAAAAACAACTCTTCTTGACCAAATCAACAATAAGTTTTGTGGTGCAAATGATGGGGTTGACATAGTACTTTGGGTTGTGGTGTCTAAGGTCAAACGGAACGAGAAAATTCAAGACGAGATCGCTGAGAAACTAGGTCTCGAAGGGGAGTTATGGAAACAGAAAACGGAGGTCCAGAAAGCCTCTAGTCTACGCACTTGCATGAAGAACAAGCGATTTGTGTTGTTATTGGATGACATTTGGAGCAAAGTGGAGTTAAAAGATATAGGTGTTCCAGTTCCAACAAGGGAAAACAAATGCAAAATTGTATTCACTACTCGTTCAAGGGAAGTGTGTGTACACATGGGGGATACTAACCCAGTCGAAGTCAGTTGTCTGGACACCGACAAAGCTTGGGAGTTGTTCAAGGAGAAAGTCGGGGAGAACACTCTGGGAAGCCACCGAGGCATTCCCGAACTCGCAAGAAAAGTGGCAGGAAAATGCCATTGGCACTCAATGTTCTTGGGGAGACCATATCATCCAAAGACACAATACAAGAATGGCGCCATGCAGTTAAGACTTTAACTTCAAATGCTGCAAAATTTTCTGGAATGGACGACATTCTTCCAGTTTTGATGTGTAGCTACGACAGCCTCAAGGAGAAGCATGTTAAGTCATGTTTCCTCTATTGCTCTTTGTTTCCAGAAGATTTTGAAATCAGAAAAGATACCTTAATTAAATATTGGATCGGTGAGGGTTTCATAGAAAATCAGAGTAGTGAAAACGCGTTCGACGAAGGCTATAGTATCATCAGTTCTCTTGTCCGTGCATGTTTGTTGTTGGAAGAACCAGTCGATAAAGTAGAAGTGAAAATGCATGATGTGGTTCGGGAGATGGCTCTGTGGGTAGCATCTGATCTTGGGGAGCATGAAGGGCGATATACTGTGAAAGCCGGTGCTGGGTTACGTGAAATACCGGAAGTCGAGAGTTGGGTGTCCGTGAGAAAGATGTCTTTGATGAACAATGAGATCAAAGAGTTATCTGGCAGTCCGTGCTGCCCTGAACTTACAACTTTGCTTCTCCGGGAAAACAAGCTGATAACTATCTCAAGCGAATTCTTTCGACGTATGCCTAGGCTACTCGTCTTGGATCTCTCGCGAAATACCTCGTTTAATGGATTGCCAGATAAAATGTCATTGGTTGCCTTGAGATACCTTAACTTGTCAGGCACACGAATAAAGCGACGGCCTGTTGGTTTACAAGAGTCTAGAATGCTAATATATCTGGATTTGGAATTCACGAAGAGCCTTGATAATGTTTCGGGGATGATATCCAAATTTTCGAGGTTGAGGAGATTGGGACTATTGCGTTCCAAAATGAAGCTAGACATGAGCTTATTGGAAGAGTTGCAGCTCTTGAAATATCTACAAGTTGTAACCATAGGTATAAACTCATGTTTGGTTGCGGAGAAATTGTCAAACTATGACAGGATGGTGAAATGTATTAAGAAGTTAGATTATTCGGACCTTCGGGATGAATCATTCAGAGTATTGACTTTACCGACTATGGACAACCTGTGTGACCTCCGGATAGAAGAGTGTGGAATGACGGAGATAAAGACAGAGGGAGCAGCAACTTCATCATATAACAGAAGTCCCACTTGTCCATCCTTCCTCAACCTTTCTACGGTCTTAATAATTGATTGCAACGGTCTCAAGGATTTGACGTGGCTGTTGTTCGCTCCCAAGCTTACTTATCTTAGGGTTAGTAGTTCAACGCAAATAGAGTATATAATAAGCCAAGAGAAAGCTACAAATGGTGTGACAGAGAAGGAAGCAGGTAGCATCGTTCCTTTTGCAAGCTTAAAATACTTCAACTTGGATTCTGTACCAATGTTGAAGAGCATCTACTGGAGTTCTCTCCCTTTTCCATGTTTGAAAGGAATCAGGGTACGAGACTGTCCAAACCTGAGAAAGCTTCCATTGGATTCCAAAAGTGTTGCTACGGTTGAAGGATTTGTTATCGAGTTCACAGAGAGTTATTGGAAAGAGACTATTGAATGGGAGGACGAAGCCACTAAACTCCGTTTCCAAGCTTCCTGGAAACGCTATTAGAATTTGGAGATGAAGAATGAAAGGAAAAGGTCGACTGGGAGGATGAAGCCACAAGACTCTGTTTCATACCTTCATGCAAGTTGGATTCCTATGACCGAGAGAGTAAGTTTCATAAAAAGATGATGCAAAACTTGTAATGGTCTCAATGTTAATCTTTTACCAACCGCTTGTGTTACACAACGATCACAATGTGTTACGCACGAGTTCGAGAGAAAGAATAAGATAGACGTTTCAGGCTTATAGACTTTTCTGAAAATACTTTTGTATTATTGAGATTCGGTAATATGTTTACAATAGATAATTGATCTTTATATAGAGATCGAATCAATACAAGTATAAGAGACACAACTCTTTATACTAAAAGACACAACATGAAGAGTTACAACTCTTTGTGTAATAACATAAATAACTAACTTATGTAAATGTATTAAGGAGAGATTAGATTATAGTTTAACACTCCTCCTTAATCATATCTCGACTTGACTCCAAGCTGCTTCCTTAGATCTTCAAATCTTGAACCGCCCAATGCCTTTGTGAGAATGTCTGCGAGTTGATCATCCCCTTTGCAATACTTCAGTTCAATGATTCCCTTTTGCTCAACTTCCCTCACGAAATGGTACTTATTCTCTATGTGCTTCGTCCTTCTGTGTTGCACCGGATTCTTCCCAATTGCTATTGCTGATTTGTTGTCACATAAGATCGGAATGCCTCCTTCAAACTTCTGACCAAAGTCTTCAAATAGTCTTTGTAACCACACTGCTTGATTTGCTGCTGCACACACGGCTATGTACTCTGCTTCAGCTGTTGATTGTGCCACTGTTTGTTGCTTGCTTGACTTCCAACAAAACATGGCTGATCCAAGAGTAAACACATAACCTGAAGTGCTTTTCTTGTCTTCCTTAGAACCACCCCAATCGCTGTCCGTGTAGCCTAGAAGTCTTGGTTCTTTCACGCTTGTGAAGTACACTCCAAAGTTTGATGTTCCTTTGACATATCTTAA

>.::GWHANRE00000006:4911729-4919228(+)
GAATCTGGAAAGGACTTGTCGGCTTAAGAATCTGTTATATCAAGAGTGCCAATTCTGAGAGTGTTGAGATTGCGCTCTTCCAAGTGTTTGGCTGATCTTAACACAGTCAACGAGCCCAAGAGCATGGAACGTTTATAAGTTGTCACCATTGATACCTCCTCAACTTCAGCCTTGGAGGAGCTCTTAAGGTGTCATAAGTTGGCAAACACTGTCCAAGTACTGTCTACTGTTGAAGCAACAAATAATCTGGTTTTGTCAACCATAGATGGTCTCATTGACCTCACCATAACAAGTTGCTCAACGTTGAAGGTAGAGATATCAAGCAGCGGAAGCTTTCTTAACCTATAAAAAAGAGAGAATGAAAAGTAGTTGGTCCTCATGCTTTTAATCTATACTTAAATCTCAGTATAGTTGCATGGGATACTCTTTCTGTTGGCCCAGCTTTCGATTGTAATGTGTGAATGGTGTCTTGCTAAGGAGTAGCATGGGCTATATATGCCTTAGCTACTCCACAACTTCGCAAAGCAAACAAACCACCAATTATTAGCTATGAAAAGGTCAATCTGTTAGTTCTTCTAATAATTTGTTTGAAATGGATTATGTCACTCATGATCTTCCTTGTAATTTCCCAATCCGTGTTTTAGGCATTGTCCTAACTAAAGTTAGCTTTTGCAATTCTTCAAAAGAATACATATTTTCAATAGACCTATGAGCTTACTCTTTAAAAAAGTCTCAGCTTAACTATTATTGATTCATTGTGTATCAACAAACACGTTTATTTGTTACATATTGATATTAATAACTTACAAGACCTGTGTGTTTTGGTCAGAAAGTTTTAATAAAGGCAAGGTAGTTGCTTTTTGCTTTTGAAAACATTGTATCCGGTGTGAAAGCAGCTTCATGGGTTCGGTTCATACGTCGATAATTTTAGTATAATACAAGACTTCAGTTTTTTTTATTGTGAGAAGAACTTATAATCGTCTCTCTTCTCGTCTGATCAATGATGGCAAGACAAACTGATGTGTGGGGAAGGGTCGAGGAGCTGGAACGACTTGAAAGCTTAAACATAGACATCTCCTCGAGTTCAGCGTTGGAGGAACTGTTCAGCGCTGATGAGTTGGCATGTTGCATCAAAGAGGTATGTAAAAGAGATGTTAGAGAAGAAGCATACAAAACACTTGTTTTGCCAACGATGGAGCGTCTCAATAAGCTCATTATTAGGAGTTGTGAAATATCTGAGATAGAGATTGGGAGGACGCCATGGGACATTATTCTGACTAGGACAAGACTGAGAAACCTCACAAGTGTGACTGTAACTGGCTGCAATGGACTAAAGGATCTGACGTGGTTGTTGTTTGTTCCTAACCTTACTCATCTCGAGCTTCAGTGTTTGGAGAAGGTAGAAGAGATCATAAGCGAGGAGAGAGTTGCACGTAGTGTAACAGATGAGCCGAAAGCGCGAGGTATGAATACTCCTTTTCAGAAGCTTGAGAGGCTTGACTTGATCAACTTACCGAGGTTGAAGAGAATCTACTGGAGCCCTCTGCTTTTCCCTTGTTTGAAGAAGATTGAAGTAGAAAAGTGTCCAAAGCTGAGGAAGCTTCCACTCAGCTCTAAGAGTTGTGTTGGTGGTGAAGAAATTGTTATAAACTACAGAGATGATCAGTGGTTTAAAAGGGTTCGATGGGAAGATAAAGCCACTAAAGACCGTTTCTTACCTTTCTGTGAAAAGGTATGTTTTATGGAACTTTTCATTGCTAAAAAATGTTATTTATATTTGGTTTTTCTAGTCTTAAGCTTGTTCCTTCTTTTTCTTGTCTTAGCTCCTGACATCGTACATAGAAAGCAACAGCTCGTGAAGCAAGCCAGTTTCCTGCAAAATCGCTACTGTTTGTGTTTACTATCTATCCTTCTGAGTTGTCTTTTGTTTGTATTATAGTGTGTTAATGGTGTGCTTAGTCTGTGACTTGATATGGAATGGAACAAGTATGTTTGTATCTTGAAATGGCATGGCTGACGGCTGTGGAATAAACGATTGATGATTCAAGGAAAAGGAACTAGTTCTTTTCAACTGTAACGCTTTTGGGCCATATTATTTTAATGGGCCTTACATCTTCATTCGTAACCATAGAGACGGCGGTCATCGGTGTCCGTCGGAGGAAGGAACACACTCCGCTCAGTGGGGAGGAATCTGCTGAATCTACAATTACGATTAGTTTGCTTTTTCCGGCGACAGAACGACTCAAAATCAAATCTCCTTCGTTGTCTTATGGGTCTAAGAATCTCTTTCGTTCTCTCTTTTTCAATATATGTTTTGGGGTAATTCTAAAAGTCAGTTTTGAGAAAACTAGTTAGGGTGATGCTGACGAGTATTTGGATGTTGTCATTCGTAGGAAGAAATAATCATTTAAGCTGTTATATATATTTCTGTAAAAATAGTTTCGATGTTTCGAATGAATAGTGAAACTATCAAAGTGAATGTTCAAAACAAAACCACTAAAAGCTCAACAATGCTTATTATTGGTATAAATATGTTTTTCTCTGTGAGTTAGCTGTCTCAGTGGAGCAAATATAAGAGTTATTAGTCTTCTTTTTTAGCAAAAAGTCGTTTGTGTGTGTTTTTTTTTTTTTTTTTTTTTTCGTTTGTGTTTATGTTGCACTGCGTGAATATGTGTTTTGTGTTGTTATATGCAGATGTGACTGTTCATTCATGCGTCAATTCTTGGTTGGGCTTGGGAACCTAGATGCAGGGCCGTGACTGTCCTGTTCCAGAGCTGTTACATCAGGTATTCATTTCGAAGAACCATTCATATGCCAACTATGGTTGATATTCTGTTCTTCTTCAGAGCGTTCGTTCTAAATTGTGTAAAGATTAATATATACAAACTGTATATCTAACTTTAACATGTATCTATACTATTATTTGAGAAGTGAATTTGTTGGTTTGTCATATTCTCCATGATTTTAGTTAATTTGATTATTTGTCATCTTTTTCCATAATTTTAGGATATTTTGCTGATTTGTCATATTCTCCAAGATTTTAGTTTATTTATTTACTTGTATCTTTTCCATAATTTTAGGATACGTCATTAGTTTAATTAATATTATTATTTAAAATTTTATTTTGATATCTATATATTTATCATGATATATAATATAATTAATAAATATTTAACTATTCAAACGATATATATATACAATTTTTTTAAATGTATATTTAATATATAATTATTATGAATAGATATTAACAATATCTAGCGATAATATCATCATTACTTTTATCTTATATTAATTTTATGAGTTTAATGACTAATATTATAGTCAATTTCTCTGATTTTTATTGGAATTATTGAGCAAATACAGATTATTAAAAAATTTATATATAAGTATACTAGGGCTGTTCAATATGGTAAAACCGAACCGTACCGAACCGAACCGAACCGAAATAGACAATATGGTTTGGTTTTGGTATATACCATATAAACCGAATGGATATAATTTTATAAAAACCGTAGGATTTGGATATGGTTTGGTATATAACCGATTAAACCGAATAAACCGAACAAAACCGATTAAAAGTAGAAACATGTAAATATGTATCTATTTTAAAATAATACATGAAAATCTATTTGTTACATAAGTTAAATTTGTGTTAATAACTATTACCATAATTTTATAGTAATAAAAAACCTTAATTTGTAAAACACTTGAACTATAACTAAATAACAATACATCGCAATTCATACATCTTATTTTCTAAGTCTTTTTGATATTTTTGATTTATTTTAGTATGCACTTAATTAATATGAAGATTATAAATTTGATGGACAATAATTAATGGGAAATTTTCAATTGAAAAAATATGACTTTAATGAACACTAAATATGGAAGAGTGAAAAAACTTTTCTTTTATGTTTCTGTTTTGTTTCATATTTTGATTTTCAAAATTTCAAGCTTTGATTTTAGTTATAGAATTGATTATTTTATTTGATGGTAGAAGCATTTTTACTTTTTTGTTCATCTATTTGAACATGTAATATATTTTTAATAAATGACTGTGTTGACAATATGACTCTAAAATTCATATAATATGATCTCAAACAAAATAATTTTTTTTTTGGTATAAAACCGAATAAACCGAATACCGACGGTATATAAACCGAACCGAACCGAAGTAAATATGGATTTAGAATGGTAGTTATATTTTACTAACCGAAATACCGAAAACCGAAAAAAACCGAACCGAAACCGAACCGATATCCGGATTGAACACCCCTAAAGTATACTAATATATCTGAATTAATTGGTTTATTCGGTTTGATTGCTTAATATATTGAACCATATTCATATACTGCACTTTCTTAAAATAACATCCATTTGGTTTATTCAGTAGAACTAAATCCAAATTATTTTCTCTATTTCGGTTTGGTTTGGTTTTAAATAGTTCGGTTTTACTAGATTGAACACTTCTAAACTATCTTTATTTTGTTAATCTCTTATATTTGTGATTTTTATCATCCTTTCAGTACCACATGATTTCATTTCAGTCAAAATACAATATATGTTAATTTCAATACAAATTTCGTAATTTAATTATTACTATAGAAAAGATTTTGATCTAAAATCTACATCTTATAAATAAAAATATGAAATAAAAGATCATAATTTAATACATTGATTACCAATATGAATATTAAAATTTTATACTTTATAATAATTTAAATTTTTATTTAATTGAATTATTATTATTTTATAAAAATAAAAGTTAGAATTAAAAATTGTTAAATATATTAATCCGCACAAAGTGCGGGACATCAACTAGTAAATGTATATTCATAAAGATCTTTTTTTTTTGGTTGATTACAAACTATGTTTTTCTTGCTTACATACCTTTTTTACTCGCTTATTAGCTGATAGGGGTAATAGCCATCTTAATCTTTATCTATTGGTCTGATTAAATTTCTAATGATTTATTTGGTTGATCAACAAACTGGAAAACGACAGAACCATTTTAATTGCACCTACAACGAGCCTCATATTTGTTTATTGTTATTCTTGGAAAACTATAAGAAAACTCTCTCTCCATTATTGCGGATTCTAATACAGCAACGACTTGGACGCAAGAAATGATAAGAAACTTCCAAGTTGGGGTATGAATATTAGTATAATGTTTGATATTTTTGGAATCTTACTATATTATATTACAATGTCACGATTGTGTATGGGATTCAACTACATAGACGACTTGGACTCGTTCACAAAACCATCAATAAACTCCTAACACCTTTACATTTTGAGTTTTTACTTGCCAAATCTCAATTACGCCTAACTTGTTTTGCATTCTGAATCTCTCTCTTTGTGTGTCAATTGCACGATGGGTGGTGCTATCTCAACAGCAACCGATTTTGTGGTTGAGAAATTATGTAGCTGCTTTTGTCTGGAAGTCCACCATATTTGTAGACTCGACAAGAATCTAGAAACTCTGGTAGAAGACATGAGGAAACTGGAGGCAAGGCGAGATGATGTGCTGAGATTCGTGAAGAGGGAGGAAGACAGAGGTCTACAAAGACTTAGTGGAGTTGATGTATGGCTTAAGGCTATCGGGAACATTGAAAAGGAAGCCCGTGAAACGCTTGTGGCTTGTACAAGTGAACTTCAAGGGTTGTCTCTTTGTGATGGTTGTTCAAGAAAACTAGTGGCAAGGTTTCGTTTTGGGAAAGAGGTTTTCTCGATGTTGGAAGATGTCAAGGAGCTCACGGGTCGCAAATTAACGGAAGATATTAATGCTCTGGCTGTGCCACCTGTGAGAAGAGTTGTGAGGGAAAGAAATTTAGAGCAAAACATTGTTGGTCAGGAAACATTGCTCGAGAGTGCATGGAGCCGCCTCATGGATGAGGGAACCAAGGTTATGGGTCTCTATGGCATGGGGGGAGTGGGAAAAACAACTCTTCTTGACCAAATCAACAATAAGTTTTGTGGTGCAAATGATGGGGTTGACATAGTACTTTGGGTTGTGGTGTCTAAGGTCAAACGGAACGAGAAAATTCAAGACGAGATCGCTGAGAAACTAGGTCTCGAAGGGGAGTTATGGAAACAGAAAACGGAGGTCCAGAAAGCCTCTAGTCTACGCACTTGCATGAAGAACAAGCGATTTGTGTTGTTATTGGATGACATTTGGAGCAAAGTGGAGTTAAAAGATATAGGTGTTCCAGTTCCAACAAGGGAAAACAAATGCAAAATTGTATTCACTACTCGTTCAAGGGAAGTGTGTGTACACATGGGGGATACTAACCCAGTCGAAGTCAGTTGTCTGGACACCGACAAAGCTTGGGAGTTGTTCAAGGAGAAAGTCGGGGAGAACACTCTGGGAAGCCACCGAGGCATTCCCGAACTCGCAAGAAAAGTGGCAGGAAAATGCCATTGGCACTCAATGTTCTTGGGGAGACCATATCATCCAAAGACACAATACAAGAATGGCGCCATGCAGTTAAGACTTTAACTTCAAATGCTGCAAAATTTTCTGGAATGGACGACATTCTTCCAGTTTTGATGTGTAGCTACGACAGCCTCAAGGAGAAGCATGTTAAGTCATGTTTCCTCTATTGCTCTTTGTTTCCAGAAGATTTTGAAATCAGAAAAGATACCTTAATTAAATATTGGATCGGTGAGGGTTTCATAGAAAATCAGAGTAGTGAAAACGCGTTCGACGAAGGCTATAGTATCATCAGTTCTCTTGTCCGTGCATGTTTGTTGTTGGAAGAACCAGTCGATAAAGTAGAAGTGAAAATGCATGATGTGGTTCGGGAGATGGCTCTGTGGGTAGCATCTGATCTTGGGGAGCATGAAGGGCGATATACTGTGAAAGCCGGTGCTGGGTTACGTGAAATACCGGAAGTCGAGAGTTGGGTGTCCGTGAGAAAGATGTCTTTGATGAACAATGAGATCAAAGAGTTATCTGGCAGTCCGTGCTGCCCTGAACTTACAACTTTGCTTCTCCGGGAAAACAAGCTGATAACTATCTCAAGCGAATTCTTTCGACGTATGCCTAGGCTACTCGTCTTGGATCTCTCGCGAAATACCTCGTTTAATGGATTGCCAGATAAAATGTCATTGGTTGCCTTGAGATACCTTAACTTGTCAGGCACACGAATAAAGCGACGGCCTGTTGGTTTACAAGAGTCTAGAATGCTAATATATCTGGATTTGGAATTCACGAAGAGCCTTGATAATGTTTCGGGGATGATATCCAAATTTTCGAGGTTGAGGAGATTGGGACTATTGCGTTCCAAAATGAAGCTAGACATGAGCTTATTGGAAGAGTTGCAGCTCTTGAAATATCTACAAGTTGTAACCATAGGTATAAACTCATGTTTGGTTGCGGAGAAATTGTCAAACTATGACAGGATGGTGAAATGTATTAAGAAGTTAGATTATTCGGACCTTCGGGATGAATCATTCAGAGTATTGACTTTACCGACTATGGACAACCTGTGTGACCT

>.::GWHANRE00000006:10084915-10088631(-)
TGCAAAATTCAGGTGGTTCTTAAATGTTAAAGTTATGTCTACATTTTCAGTATTTGATATTTTATTTTCTCTAATAGGTGGAATACATATATATATCATCTGTTAATTTTTTTTATATGGTATCTCGCACAACCGTGAAATTAGTTAAAATAATGTTGGAACTTGGAAAAAAATAAGTAGAGTGTGTTATGAAACTGTAGACTCTAGCTAATATAAGAAAAGTTTGGATAGCCTCATATAGTCTTAAAAATCAAATGGGCTTTGCTTTTTTTTTTTTGTATTACTGGCGTGCGACAAGAGCCTCTCAGCTTTACATGCTGAGATAGAAAGCTTATTTTGGGCAGCCTCATGTATGAAAGACAGGAGGATAACTATGATCTATTTCGAGACGGACTGCTCGGACCTAGTGGACATGACTACAAACCCGAGAGACTGGTCGACATTCGCGACAGAGATCGAGATGTTCCAGAGATTACATGAGGATTTCGAAGATGTGAATCTGATTTATATTCCTCGGAGTAGGACTGGTCGGACGGACTCGCTAGCGAGAGAAGCAAGAACCATAGGCTATATTTTCCCTCATATAGATCAGATCCGGACAGACGGAAAGTGTTTTTCGAAAATTTGGCTCGTCTGACCACCACTTAATGTTAGATTAAATGGGCAGTTGACAATAGAACAAAAAGAGAAGCAAAGTTTACTATAACAAGTAACAATAACTCGGTTCTACGGTGTCGTGGTTAAGCACTCTACTTTGGTCCAGCGGCCTTTAGCTTCTTTTTGTTAGGGAGCGAATACTTAAAATTTATTAAAAATAAAAATATATCCAGCCCATATAAGCAATTGAGTTTCGAACTGGGCCTAGACTTTAAATATCACATTCTCTCAATATCACACACACGATATAATCCAGAAGTGTTTTTACGTACGATTGCGATGGAACAACGTTGACCATGCGTTAAAGCTTCAAAGTGTACATCAAACTCCCCTTTATTGTGCGATGGCAAATTCTTCATCGGAGGATTCGCAGTCTCGATCTGTGTGGGAGTACGATGCTTTCCTGAGTTTCAGAGGGACAGATGTTCGCAAAAAATTCATCAGCCATCTCAACGATGCTCTCACTGAGGAAGGAATCAAAACCTTCCACGATGACAGAGACCTTGAGAGAGGCAATCCAATCTTGAAAGGACTCGAGGAAGCGATGAATCAGTCGAGATTCGCTATCGTCGTTGTCTCCGAAGACTACGCTACATCTCAATGGTGCTTGAGAGAGCTTGCGTTTATGGTCGAGTTAGCTGAGAAGAAGAAACGCTTCGACTTGATCCCTATATTCTATGAAATCGATCCTTCAGCCTTGAAGAGCCGAACCGGTTGTTTTAACAAAGCTTTTGAGGATCATGAGAAGAGATTTGATGCTGAGACAGTGAGAAAGTGGAGAAGGGCTGTGGATATAGTTGCCAACATATCAGGCTGGGATTCCAAAACCAGGTTCCTTTTTATTAGCACCCTGTAAAAAGACTAGCATTGGTTAGGTAGGACATAGTTCAGTTAGGAAAACAAAATCGGTTTTGAGACTACTATAAATATTGTTTAAGGAATTGTAAATTTATTTATTCACATAATCAATATACAAAACCGTAAAAACGGTATTTGATGCAGGAGCGATGACTCAAAGCTTATACAAGAAGTTGTTGGAGATCTTTGTGAGAGGTTATACTCAGAGCCATCAGACGAAACAAGTGAATTTGTAGGGATGAGTCTGCATAAGAAACGAATAGAATCTCTTTTATCAAAGGACGACTCTGATGATGATGATGATGTCAAAATGGTAGGAGTCTGGGGTATGGGGGGAAGAGGGAAAACAACCATCGCTAAATGTGTCTACGAATCCCTCTCCACTCATTTTCCCAGTCGTTGCTTTCTCGGAAACGTGAAAGATGATTTCCATAAACATGGTGAATCATCATCATCCCATCTGCGGAAGCAAATCATGTCTGAAATTTTCCCCAAGAGCCCCCTGAATGCACGCTGCGTCAGCCCCGAGGCAATGAAGCGGAGGCTACGCGGCAAGAAGGTTCTTCTCATCCTCGATGATGTTGACGACATTCAGCAACTCCAAGAATTGGCTGGAGACTGCAAGTGGTTCGGACCAGGAAGCAGGGTCATTATAACGACGCGTGACAAGCGCGTGTTAGATGAGCACTCTGTCAAACACATTTATGAAGTGAAGCCTCTTAGGACCACACAAGCGCTTCAGCTTCTCAGCAAGCATGCCTTCAAAACGAATCGTCCACAAGCAGAGTTCAGACAACTCTGTTTAGATATTGTGGAGCAGCTTTGTGGTCTTCCTTTAGCGCTTCGGGTCATTGGTGCGTCTCTGTATGGTCGGAATATAGCATTTTGGGAAGATAAGCTGTGTATACTGAGAAACAGTCTTGATAAATCTATATCAACGCCGTTAAAAGTAAGTTATGATGCATTGGACGAGCATGAAAAGACTGTGTTTCTTTATGTCGCTGGTTGCTTCAACGGGGAATATATGGATCGAGCGATTATGGTACTAGATCCCTTTGTGATCAGATCCAAACCGAGGTTGGTAACTCTGATGGAGAAGTCTCTGATTAGTATGTCAAACAATACGAGGCTATGGGTTCATGATTTACTTCAAGACATGGCTAAGGATATCACTTGCGAAGGAAAAATGAAGAAGCGTTAGATGATGTGGAACTTTTTGGATATCAAAGGCTTGTTGACTGAAACTATGGCTGGGGGGAGTAAAGACATCGAGGTTGAAAGTATAATGCTCAACATGGCTGAAGAAACAGGGCTTTCCATTAACCCTGAAACGTTTAAGAGGATGCGCGAACTCAAATTTCTTAAAATTCATAATAATTCAACTGCTGCGGGGAGCAAAGTGTGTATCGTCAACGTCGAAGATTTTGACTACCTCCCTCCACTAAGATATCTTCTCTGGGAGGCTTACAATTTAAAGTCACTGCCTGCAAAGTTTGAGACTAACGTTCTAGTTGAGCTCAACCTCCCTGATAGCTCAATTGAAACACTATGGAGCGGAAGTCAGGTACTACTTTTATGTGTTTGTCGTTGATGTTTTTTTTTAAAAAGAAAATATTATATAACATGGTGGTGTTATCCTACATTGCACGGAAGCTTCATCGGACGTCCGCTTCCCGCTTCGGAACCGGAATCGGAATCGGAACCTTGTGGAAGCTTGCGGAATCTCGCTTCCAAAACGTTTCTAAAATATTCTCTTTAAAAACTTGTTGGAAGCTTACTGGAATCATGCTTCCGTTTTTAAAAAAAATGCAATGTATATCAATAAAATATAAAACCATAGTTCTAATCTATATAAAATAAAAAAAATTAGTAGTAATGAATATTGAGTTATAAATATACAAATATTAAAAATAAAACTATAATTATCTTTATGCATTGAGATTTTTTATTAAAGATATAGCACATATTGAAATATATTGTGTCAATTATTTATGAAGTATTAAAAATAATTAATATAATATTTTTTGTAAACTTCATTTATGTGTATTTTTACAGTTTTAATATAAAATCATTTTAATATTATTATAAATGAATAAATGCATTATTTCAAATTTAAATCATATAATTTTTAGTCCTAATTTTTTTTTTTTTAAATATATATATATATATATATATATATATATATATATATATATATATAT

>.::GWHANRE00000006:11558779-11564861(+)
GGCTTGCCTTTTCCCTATTTGTTCAAGCCCCTCTGCAATTGTTCTCTCTCTCTTTTTGTTTCCTTTCAAATAATTGGTTGATGTTAGTGTTTTGTTTGCGTTGTTGAGTTATGCGGATAATCGGGATAGACTTTCTGTTCCTTAACTTACATTGTTTAAAATTTATAAGTTCAAGTGAAAGACTGCGTTGCGCTTATTTACGACCATTCATGAAAATGTTTCCTCTGAGATTTGGGTTACCTCAAGGATGTTGAAGCCCGTGAAAAAGAAGACGAGGTCTCAAAAGAGTGGACAAAACTGGTTCTAGACATAGCATACGATGTCATGTTGAAGACGTTTTGGACTGCTACAACCTGAAAGTTGTCCAAAGATCACAAAGACGAGGCTTGATGAGATTAATCAAAATATTCGGCGAGACCATGGATTCATACAGAATAACTGATGATATCGGAAGCCTGAAGAGAAGAATCTCGGATTTGACTCGCAAGCGGGAGACTTATGGGATAGGAAACTTCAATGAGCCGCCTCAAGGAGAAGGGAATATTTCAAGTTTAAAGGTGAGTGAGCTTAGACTGCTCGACCCCTTGATCAGGAAGAGCTTGTTGTTGGTTTGGATGATGATGCTAAGATTCTTTTGGCAAAGCTTCTTGATGATGATGATGATGTGGTTGAAAAGATGTATATATTCTCGATATTAGGCATGAGAGGTCTCGGAAAGACCGCAATTGCTAGGAAGCTCTACAACTCGGGTGATGTGAAGAGAAGATTCGAGTACCGCACATGGACTTATGTTTCACAAGAGTATAAAACAAGAGATATGCTTGTCAGAATCATAAGATCATTGGGAATAGCTATTGAGATAGAGCTCAAGATGTTTTCAGAGGAGGAGTTAGAAGATTACCTTAACGATATCCTAGACGGACAAAAATATTTGGTAGTGGTCGATGATATATGGGAGATGCGTGGGAGAGCTTAAAGAGAGCGTTACCATGCAACAATCATGGAGGAAGTAGAGTCATCCTTATTACTACGCGTATCAGAGCCGTGGCTGAAGGCGTGGAGGGGAAAGTATATGCCCATAAATTAAGGTTCTTGACTATTAAGGTTCTTGACTTTTGAAGAAAGTTGGAAACTATTTGAACATAAAGCATACAAGAATATGGAATGGGTTGATGAAGATCTGCAGAGAATTGGAAAGGAAATTGTTCAAAAATGCGGTGGATTGCCGCTTGCTATAGTAGTTCTTGCTGGCCTTATGTCGAGGAAGAGGGCAAACGAGTGGAATGATGTGTGTGCCAGTTTAAAGGATAACTCTATTCACATCTCCACTGTATTTGATATGAGCTACAAGGAGCTAAAACTCTGCTTTCTTTACCTTAGCGTCTTCCCAGAGGACTATGAGATCGAGGTAGAACAGTTGATACACTTATTTGTAGAAGAAGGATTTATACAAGAGGATGAAAATATGATGATGGAAGATGTGGCTCGGTACTTTGTCGAAGAGCTGATAGACAAAAGCTTGGGTGGAAGCAGTGAGAAGAGAAAGAGGAAAAGAGATGTCTTGGAGAATCCATGATCTTCTGAGAGACGTGGCCATCAAGAAATCCAAAGAGATCAACTTTGTACACATTTACAATGGGCAACATTCTTCTACGACGTGCAGAAGGGAAGTGGTTCACTACCTTATCAACAACAACGACCTGTGTGACAGACATGTGAACAAACGAATGCGATCCTTCTTGTTCTTTGGAGAGAAGAAGGGGGTGATAGGGGGTTTTGTTCAAACCATTACCTTGAACCTCAAGTTACTTTGAGTGCTTAACCTAGGAGGGCTTCTGTTTCTTTGTAAAGGATATGTCCCCTCGAGCTTACCAGATGAGATTGGAGATTTAATCCACTTAAGGTACTTGGGGATCGCTGACGCTGGTAGGAGGAACATCCCAACTTTCATCTCAAACTTACAGTTTCTACAGACACTAGATGCATCAGGATTCAATTATTTCAAGGGAACGACTGATCTAAGTAAGCTCACATCACTGAGGCATGTCATTTGAAAATTCTTCGGATAATTGCTAATAGGCGACGTAGTTAACCTTCAGACCTTGAGATCTATCTCCTCCTACAGCTGGACCAAACTAAACCATGAATTGCTTATAAATCTTAGGGACATGGAGATCTACAACCGCCCAACACGGGTTGGAGAGAGAAATATATCTGTTCCTTTGAGCTTGGCTTCCTTTTCTAAACTGAAAAATCTTCTTGTCCTGAAACTAGAGGTCAAGGCCGTCAAGATATCTCTGGAATCCGAAGAAGATGTGATCTTTTTGACCCAATGCCTGCTTTGCAGAAATTGCCGAGACTGGAAGATCTGGTTCTGAAAGAATGTGAATGGTCGGGAGCGAAGATGAGTATCAGCGAACAAGGTTTTTGTCGGTTGAGGAAGCTTGAATTGATTACAGTAAGATTGGATGAGTTGGATATTGAAGAACAATCCATGCCCAGTTTGTTGAAACTAAATTTGGAGATAGAACGAGGAGCAACGAAGCTGCTGATTCAAGGTAGATTACAAGCGTTTGTTCAAAGTACCTACTAATTATTGTTACCAGCAACATAATTGGATCATGCAAGGAAGTCTGAAACTAGCTGGACTGTTTGGTTTGCAACAATAGTTGTTTATTTTTGTATTGTATTTTTATTAAGTTGTGGTTGTACATGTTGGATCAATTATTCTAAGCCCATGGCTTATAAAGAATAATTAAAAATCTGTGGAAAAAATGGACCTTTGGGTCATAATAATAAAAGCCTAATTGGCTTAAATGAAGAAGAGAGGGAAGCAAAGTCCCACATTGGGGATCAACAAGAATGCTGAGTGATATATATAGGCATTCATGCTATCATGGGTTGAACAACTTCAGAGAGGAGAAGGCTGCCCACGTGCGCGCCGCCATCTGGCCGTCTCAGCGTGGGCCTGGGTCCTAGGTCAATAAGATTCTTTTTGGATCAAGTTAAGCTCAACGCTTTGCAATTTAATTTTCAAAAAACAATATGCATTTTTTTTTTAAAACGACAAGTAGTTTGTTTATCAAATTAAAAAAACGTCACACATGTTATCCTCTCGTCAAAAGATAAGACGACAAGAGAGAGTGAGCGAGTCTTGGAGAACAAGTTCGCAACTTAAATTTTCCGAGATCTTTGCCAAATCCCCACTAACGAGCGCACGTTGTGCAACAGTTACGGGAAGTTTCTCCTCCTCTACCTCTTTAAATACAAGTCGTCTCTCTTCTCATTTCGATAAGTTTTTTCACAGACAAACCATCAAATATCCAAACATAAGTTCGAGGGTGTTTCGTAGAGTTTATAGTTCGATAGGGCGATCACGAGTGAAGCTCGATTTGTCTGCCACGGTTGTATCCTGGGACTATATATTCGTATAGTCCCGTCTCACTAACGGAGCAAATATTTTGAGTTAAGGAAAGATATCATATCTTGACTCCATGTCTGTTTGCGAATACGATTTCTAATCGTTCCTGTATTCGTTTTTATATTCGTCTATTTCCTTAACATCGCTTTTATTATATCGTTTAGGTCAGTCCGTTTTACCGGCTTCTACAATCTTAACTCAAAATCGCTTTATGTTTAAAGCTCTAATCGGGTTGAAAAACGATTAATAAAACGGGTTTTGGAACCGTGTTTGCGATTTGCTTTCTAGCACTTCCGCGAAACATTTGTTCTTATCTCATAACGGGGTTTGCGATTTACTTTCTAGCACTTCCGTGAAACGTTTGTTCTTATCTCATAATGATGTTTGCGATTTGCTTTCAAGCACTTCCGCGAAACGTTTCTTATTTATTTCATAATGATTTGCGGATTGTCTTGTAGCATTATCGCGAAACGTTTTTGATATACGATTCTTATAACAAAAGTATATGAATCGTTTCCATAACCGCTTCCTTAAGCGAGTTTATGAAAAATTCTAAGTCTATACAAAACGGTTTTCCTCGAACGCCTTTCTAAGCGAGTTTGCATAATGTTTTTTCCAGACTAATATCAATATGATTTGGTTCAAACACCAAAAATGACCATCGATTTTAAGCTATTATTTTTATTTAAAATAATATGTTATTTGTTGAATGGAGTACTGATTCGCTTTCATGTTTTTCTCTACAGAAAAAACAATGACGAACGATAACAACACCCCATTGACACCACAAATGTCATTCAAACTCCACTCAACGTTGCAGCAACTGATGCAACTGGTGTGACAACGGCTGGAACCAAATTAGCGTCAACCGCCGCAGCAACAACAACAACTACCCTTCGAGTGGGTAATGGTGATGATGAAACCACACGCCGTAGCCTATTCGGTGCTGGTCTTTATCAGACTTGTTCAGTCTCAGGAACTACAAGTGGTCTGGTGGCAGTTCAAACTCCTCCGTCTGTACCTAGCGTGTTCACTCAAGGATTGATGCCAGACAAGTTTGATGGCAAAGACTTCAAAACGTGGCAGAAGAAGATGTTGTTCTTCCTAACGACGTTGAAGCTGGACAAATTCATCAAGGAGGATAAGCCCCTTGTCCCTTACGGGATTGATGATGTGCACACTCTTGCAAGTGTTAACATCTGGGTGCATTCCAACTTTGTATGCAAAGGCTACATCTTGGGTCGCCTCACTGACCCATTATACCGAGTCTACTGTGAGATTCCCACTGCGAAAGAGCTGTGGAGATCCCTAGACAAGAAGTACAGAGGTGAGGATGCTGGCTGCCAGAGGTATGTGGTCTCCAAATTCCACGACTTCAAAATGGTGGATTCAAAACCCATCATGGATCAATTGCTAGGAAGCTTTACAACTCGAGTGATGTGAAGAGAAGATTTGAGTACCGCGTGTGGACTTATGTTTCACAAGAGTATAAAACAAGAGATATGCTTGTCAGTAACATAAGATCTTTGGGAATAGCTATTGAGATAAAGCTCAATATGTTTTCAAAGGAGGAGTTAGAAGATTACCTTCATGATATCCTAGACGGGAAAAGATATTTGGTAGTGGTCGATGATATATGGGAGATGCGTGGAAGAGCTTGAAGAGAGCGTTACCATGCAACAACCATGGAGGAAGTAGAGTCATCATTACTACGCGTATCAGAGTCGTTGCTGAAGGCGTGGAGGGGAAAGTATATGCCCATAAATTAAGGTTCTTGACTTTTGAAGAAAGTTGGAAACTATTTGAACATAAAGCATACAAGAATATGGAATGGGTTGATGAAGATCTGCAGAGAATTGGAAAGGAAATGGTTCAAAAATGCGGTGGATTGCCGCTTGCTATAGTAGTTCTTGCTGGCCTTATGTCGAGGAAGAGGGCAAACGAGTGGAATGATGTGTGTGCCAGTTTAAAGGATAACTCTATTCACAGCTCCACTGTATTTGATCTGAGCTACAAGGAGCTAAAACTTTGCTTTCTTTACCTTAGCGTCTTCCCAGAGGACTATGAGATCGAGGTAGAACAGTTGATACACTTATTTGTAGCAGAAGAATTTATACATGAGGATGAAAATATGATGATGGAAGATGTGGCTCGATACTTTATAGAAGAGCTGATAGACAAAAGCTTGGGTGGAAGCAGTGAGAAGAGAAAGAGGAGAAGTGATGTCTTGTAGAATCCATGATCTTCTGAGAAACGTGGCCATCAAGAAATCCAAAGAGATTAACTTTGTACACGTTTACAATGGGCAACATTCTTCTACGACGTGTAGAAGGGAAGTGGTTCACTACCTTATCAACAACAACGACCTGTGTGACAGACGTGTGAACAAACGAATGCGATCCTTCTTGTTCTTTGGAGAGAAGAAGGGGATGATAGGGGTTTTTGTTCAAACCATTACCTTGAACCTCAAGTTACTTCGAGTGCTTAACCTAGGAGGGCTTCTGTTTCTTTGTAAAGGATATGTCCCCTTGAGCTTACCAGATGCGATTGGAGATTTAATCCACTTAAGGTACTTGGGGATCGCTGACGCTGGTAGGAGGAACATCCCAACTTTCATCTCAAACGTACAGTTTCTACAGACACTAGATGCATCAGGATCCA

>.::GWHANRE00000006:11563025-11566314(+)
GATGCAACTGGTGTGACAACGGCTGGAACCAAATTAGCGTCAACCGCCGCAGCAACAACAACAACTACCCTTCGAGTGGGTAATGGTGATGATGAAACCACACGCCGTAGCCTATTCGGTGCTGGTCTTTATCAGACTTGTTCAGTCTCAGGAACTACAAGTGGTCTGGTGGCAGTTCAAACTCCTCCGTCTGTACCTAGCGTGTTCACTCAAGGATTGATGCCAGACAAGTTTGATGGCAAAGACTTCAAAACGTGGCAGAAGAAGATGTTGTTCTTCCTAACGACGTTGAAGCTGGACAAATTCATCAAGGAGGATAAGCCCCTTGTCCCTTACGGGATTGATGATGTGCACACTCTTGCAAGTGTTAACATCTGGGTGCATTCCAACTTTGTATGCAAAGGCTACATCTTGGGTCGCCTCACTGACCCATTATACCGAGTCTACTGTGAGATTCCCACTGCGAAAGAGCTGTGGAGATCCCTAGACAAGAAGTACAGAGGTGAGGATGCTGGCTGCCAGAGGTATGTGGTCTCCAAATTCCACGACTTCAAAATGGTGGATTCAAAACCCATCATGGATCAATTGCTAGGAAGCTTTACAACTCGAGTGATGTGAAGAGAAGATTTGAGTACCGCGTGTGGACTTATGTTTCACAAGAGTATAAAACAAGAGATATGCTTGTCAGTAACATAAGATCTTTGGGAATAGCTATTGAGATAAAGCTCAATATGTTTTCAAAGGAGGAGTTAGAAGATTACCTTCATGATATCCTAGACGGGAAAAGATATTTGGTAGTGGTCGATGATATATGGGAGATGCGTGGAAGAGCTTGAAGAGAGCGTTACCATGCAACAACCATGGAGGAAGTAGAGTCATCATTACTACGCGTATCAGAGTCGTTGCTGAAGGCGTGGAGGGGAAAGTATATGCCCATAAATTAAGGTTCTTGACTTTTGAAGAAAGTTGGAAACTATTTGAACATAAAGCATACAAGAATATGGAATGGGTTGATGAAGATCTGCAGAGAATTGGAAAGGAAATGGTTCAAAAATGCGGTGGATTGCCGCTTGCTATAGTAGTTCTTGCTGGCCTTATGTCGAGGAAGAGGGCAAACGAGTGGAATGATGTGTGTGCCAGTTTAAAGGATAACTCTATTCACAGCTCCACTGTATTTGATCTGAGCTACAAGGAGCTAAAACTTTGCTTTCTTTACCTTAGCGTCTTCCCAGAGGACTATGAGATCGAGGTAGAACAGTTGATACACTTATTTGTAGCAGAAGAATTTATACATGAGGATGAAAATATGATGATGGAAGATGTGGCTCGATACTTTATAGAAGAGCTGATAGACAAAAGCTTGGGTGGAAGCAGTGAGAAGAGAAAGAGGAGAAGTGATGTCTTGTAGAATCCATGATCTTCTGAGAAACGTGGCCATCAAGAAATCCAAAGAGATTAACTTTGTACACGTTTACAATGGGCAACATTCTTCTACGACGTGTAGAAGGGAAGTGGTTCACTACCTTATCAACAACAACGACCTGTGTGACAGACGTGTGAACAAACGAATGCGATCCTTCTTGTTCTTTGGAGAGAAGAAGGGGATGATAGGGGTTTTTGTTCAAACCATTACCTTGAACCTCAAGTTACTTCGAGTGCTTAACCTAGGAGGGCTTCTGTTTCTTTGTAAAGGATATGTCCCCTTGAGCTTACCAGATGCGATTGGAGATTTAATCCACTTAAGGTACTTGGGGATCGCTGACGCTGGTAGGAGGAACATCCCAACTTTCATCTCAAACGTACAGTTTCTACAGACACTAGATGCATCAGGATCCAATTATTTCAAGGGAACAACTGATCTAAGTAAGCTCACATCACTGAGGCATGTCATTGGAAAATTCTTCAGAGAATTGCTGATAGGCGACGTAGTTAACCTTCAGACCTTGAGATCTATCTCCTCCTACAGCTGGACCAAACTAAACCATGAATTGCTTATAAATCTTAGGGACGTGGAGATCTACGACCGCCCAACACGGGTTGGAGAGAGAAATATATCTGGTCCTTTGAGCTTAGGTTCGTTTTCTAAACTGAAAAATATTCTTGTCCTGAAACTAGAGGTCAAGGCCGTCAAGATATCTCCGAAATCCGAAGAAGATGTGATCTTTTGACCCAATGCCTACTTTGCAGAAATTGCCGAGACTGGAAGATCTGGTTCTGAAAGAATGTGAAGGGTCGGGAGCGCAGATGAGTATCAGCGAACAAGGTTTTCGTCGGCTGAGGAAGCTTTAATTGATTACAGCAAGATTGGATGAGTTGGATATTGAAGAAAAATCCATGCCCAGTTTGTTGAAACAAAATTTGGAGATAGAACGAGGAGCAACGAAGCTGATGATTCAAGGTAGATTACAAGCGTTTGTTCAAAGTACCTACTGATCATTGTTACCAGCAACAGAATTGGATCATGCAAGAAGTCTGAATCTAGTTGAACTGTTTGGTTTGCAACAATAATTGTTTGTTTTTGTATTGTATTTTTATTAAGTTGTGGTTGTACATGTTAGATCAATTATTCTAAGTCATTGGCTTATAAAAAATAATTAAAAATATGTGAAAAGAAATGGGCCTTTGGGTCATAATAATAAAAGCCTAAGTGGCTTAAATGAAGGAGAAAGGGAAGCAAAGTCCCACATCGGAGAGCAACAAGAATGCTGAGTGTTATATATAGGCATTCATGCTATCATGGTTTAAACAGCTTCAGAGAGGAGAAGGCTCCCCACGCGCCGCCAATTGGACGGCTCGGCGTGGGCCTGGGTCAACAAGATTCTTTTTGGATCAAGTTAAGCTCAACGCATTGCAATTTAATTTCCAAAAACCAATATGCATTTTGTTTTAAAACGACAAGTAGTTTGTTTAATAAATTAAAAAAACGTCACGCATGTTATCCTCTCGTCAAAAGGTAAGACGATAAGAGAGAGTGAGCGAGTCTTGGGGAACAAGTTCGCAACTTAAATTTTCCGAGATCTTTGCCAAATCCCCACTAACAAGCGCCCGTTGTGCAATAGTTACGGGAAGTTTCTCCTCCTCTGCCTCTTTAAATACGAGTCGTCTCTCTTATCATTTCAATAAGTTTTTTCACAGACAAACCCTCAAATATCTAAACGTAAGTTCAAGGGTGTTTCGTAGAGTTTATAGTTCGATATGGCGATCACGAGTGAAGCGTGATTTGTCTGCCATGGTTGTATCCTGGGACTATATATTCGTATAGTCTCGTCTCACTAACGGAGCGAATATT

>.::GWHANRE00000006:24305854-24314420(-)
CTATCAGTCTTAAGACTTTGACTGTATATACATGGTTCATTCCTTGAAATTTTGTCAGAGACTGGACACAAACTTTTATACCACAGTCCTTCAAACTAGTTCTTTGTACAAGAAGATCACAATAACTCTAATCTGAACGAAGCTTCCACTTTTGGCATTGATCCACCAAAGTGATCAGACACTGAAATGTCTAAGTCATATCAACTTATGACAAGCTGTTAAACTCTTATAGCCTTAGACTCAACTCAATACACAACAATATATTTTTTCTGGCTTGACCATATCAGAACTCATGCCTCCTGCTATCAACCATGTCTTCACCATTCTCAACTGCATTAGTCTCACCTCTATTGTAGACAGAAATTCCACAACTTACAAAAGGCAGACACATAAATACTGATACGAGACCTCCTATGAAGACATTAAACCTTGAGTATCCACGTGTGAGCTTCCCTATACCCAGCTTATCCATCTTCTTTAGATTTAGGTCCTTTAAATCTTTAGAACCAGAAACCATTTGATTTCTACGACACTGATTTTTTCTATCAGATTTCACCTGTCATCCTTCCTGTCAAGTTAAAACACATGTTCTTTGTGTCACAATAGCTCTTACTTGGGATTGACTCAATTTCTCCAACACGCCACAAAATCCTGCTTCACTCAGCTTCCACATGCATTATTACAGATAGAAGCGACTGCAAAAGTTGACTTGCTCTTTCATTGCAACTCATATCTCTTCTTCCAAAGAACGTCGCTGAAAGGTAAATCAGATAGAACCGAGTTGCAGATCTGTTTCATAAAAGGTATATCACGTTTTTCTACATCATATTTGTCGACTTAACTTGCTTCGATCTGTCTTTTGCCCTCTATTATGGTCGAATCAGATTTAAAAATAAAATAAAATTATTTCATTAAAAATAAGTTAAGAAAAAAAGTTCCTCTGACAGATTTTGTATTATTTTGTTGGCTTATGTGTTGACGGTGGAACAGGAAATCAGTGATGGCTGAGATAGTTGTGTCAGTGCTGGCTGAGGGAGTTGTGGCGTTTGGAGTGGAGAAACTCTGGGACCTCCTGAGTCGAGAATCTGAGCGATTACAGGGAGTGCATGAGCATGTTGCTGATCTAGAACGTCAGATGAGAAAGTTACAGTCATTGTTGAAAGATGCAGATGCCAAGAAACATGAGAATGAAGTAGTGAGAAACTTCTTGGAAGATGTCAAAGACATTGTTTATGATGCTGAAGATATAATCGAATCCTTTGTTTTGAAAGAATCTAGTGGTGGCGAAAAAGGGATCAAGAGGCGTCTGAAAAGACTTTCTTGTTTCTTAGTGAATCGCCGAAATGTTTCTATAGGCATTGAAGGCATAACTAAGAGACTGTCTGAGGTTGTTGCGGAGATGCAGAATTTTGGAATAAAAGAAATCATGAGCGATGGCCGTTCACTGTCTCTAAAAGAGAGACAAAGGGTGCAAAGGGAGATCCGACAAACATTTCCGAAGAGTTCTGAAAAGGGCCTTGTTGGGGTGGAAGAGAGTGTTGAAGAATTGGTTGGTCATTTGGTGAAAAAAGATAACATTCAAGTGGTTTCCATATCAGGGATGGGTGGTATTGGTAAAACCACGCTGGCGAGACAAGTTTTTCATCATGACATTGTTCGACGTCATTTTGATGGATTCGCATGGGTATGTGTTTCAAAAGAGTTTCAGCGGAAGGATATTTGGCAAAAGATCTTGAAATATCTTATCACAATTGATGAGGACGTCAAACAGATGGATGAGAATGAGCTCCAGGCTAAGCTCTTTCTATTGTTGGGAACACGAACACCTAGACATTTAATTGTCTTAGATGATGTATGGAAAAAAGAAGACTGGGATAGAGTAAAAGACGCTTTCCCCCAAGAAAGAGGCGAGCTCTTTAATTTGTACATACATTACTTGAGTGCTTCCCTTAGCAATTTCATAAATGCGTTTTTAATCCCTGACATAAAATATAAATACAATTTGCAGGTTGGAAAATGATTCTTACTTCTCGCGATGAAGGTGTTGGTTTACATGCAGACCCAACATGTTTTGCCTTTACACCAACAATCCTTACTCCCGAGGAAAGTTGGGAGCTATGTGAGCAGATAGCCTTATCGAGAAGAGACAAAACTGGTACGTTTATATATAAGAATCTTATTAATCCGTTACGACACATAATGTGATATCTCTTACCTCCTATTATCAAAAATCTTGTGGAGTAGTTCAGGGATGTACATATATGGTTCATGGCTATTATCTTATAATATATGCTTTTTTTTTTTTGCAGAATTTATTGTTGATAAAGAACTGGAAGCTATGGGTAAAAAAATGGTTAAATATTGTGGAGGACTACCGTTAGCTGTTAAAGTGCTGGGAGGCTTGTTAGCTAACAAGAAGTATACGGTTGAAGACTGGAAAAGAGTATATGACAATATTCAAACTCAGATCATTCGCTCAGATGACAACAAACAAGATTCGGTTTACCGAGTATTGTCTCTGAGCTATGAAGATTTGCCAATGCATTTGAAGCATTGCTTCCTTTGCCTAGCTTATTTCCCTGAAGATTACAAGATAGAAGTCGATAGACTGTATTATTTATGGGCAGCAGAAGGAATAATAACGTCAAGTTGCGATGGACCAACCATTCAAGAAAGTGGAGAAGAATACTTGGAAGAGTTAATAAAGAGAAATATGGTTATTGTAGAAAAAAACATTATGAGTTGGAGATGGGATTATTGTCAAATGCATGACATGATGAGAGAAGTATGTTTATCTAAGGCCAAAGAAGAGAATTTTCTTCAAGTCATCAAAGCCCCTACTTCCACTTCAACTGTCAATGCTCATACTCGTGAATCTCGCAGACTCGTAGTTCATGGTGGTAATGCACTTAATTTGCTGGGACGTAAAAGCAATAAAAAGGCTAGATCTGTTTTGGGTTTTGGACTCGACAGCAGCTTGTGGAAGCAGTCAGCTCAAGGATTCCGAAACTTACAGTTACTTAGGGTGCTAGATCTGAGTTTACAATCAGATAGTGGAGCTGAGTTTAAAGTAGGGAGAATACCTTCCAGCATTGGCAATCTCATTCATTTGAGATTTTTGAGCTTAAACGTGACTTCGGGATCTCATCTACCATCTTCTCTACGGAATCTAAAGCTTCTACTCTATTTGAGATTATCCTCCAGTGGGTATGTTTACGTGCCAAATATCTTTAAAGAGATGGTCGAGTTGAGGTTCCTGTTCCTACCCTTTTATATGAAAAATAAAACAAAGCTGGAATTGGGTAATCTAGTGAACCTGGAGCTTTTGGGGTGTTTCCGATCGAAAAGTGGTAGCATCATAGACCTCTGCGGCATGACTAGGCTCAGGACTCTCGAAGTAGTTCTCGAAGGCAAGTATACTTGTGAAATTCTAGCGTCATCTCTCCGTGAATTAAGAAACCTGGATAAGCTTAGCTTGATCTCCTTGAGCGAATCCGATGTGGCTCCTGATGTGGATTTCATTTGGAATTTCATTCATCTAAGGGATTTGGTGATGTCGATGCATATGCCAAGGCTTCCTGAGCACTCTCGATTCCCTCCAAACCTTGCACACATATCTCTAGGTGAATGCAGAATGGAGGAGGACCCACTCCCGATTCTGGAAAAGTTGCTTCATTTAAAGTCTGTTATATTATGCTTTGATGCTTTCGCAGGGAGGAAAATGGTGTGTTCAAAAGGTGGATTCCCTCAATTACATAAGCTAGATTTAGTGGTTCTAAAAGAGTTGGAAGAGTGGGAAATCGAAGAAGGGTCGATGTCATGTCTTCGTACTTTGTCTATAGGATTTTGTGGCAAGTTGAAGGAGATACCGGAAGGGCTGAAGTATATAATCTCTTTAAAGGAACTGATAATTTCAGGTATGAACAAGGAGTGGAAGGGGAAATTGGAATCAGGTGGGGAAAGTTACTACAAAGTCCAACACATTCCTAGTGTTCAATTCAACTATGATAGCGACGAATCAGAAGAATAAAACGTCTCAGGTATATATTTTTGGTATAATGTTCCATATTGTTCGTTTTGTTGGTTATGTATCGATCCTCTGAAGTTTAGTGTGAAAGTCTCAACTATCTAACCTTTTTATTACTTGGTTTTCAGGGGTACCTACTCAGAATCAGTACCCACTATTTATTGTGTGATGGGACATATAAGTCGTTTTTGTTTGTGTTGATGTATGAAGTTTACTTCTTGTCTGCGATATTCCGTTTATCTATTCCATGCTCACTCGCTGTAATGCTAAGTTTGAAATACATTCTGTATGTCGAACCATATTTTCTTCAATGTCTCCCTTTTTTGTATGACAATGCTTTGATAGTGATCATTGAACATGATTTTATCATTTGGTTTAACGAAGATCAAGAGATGGAGGAGTCAACAACAGCTTTGACACCAAACATCTAGTTAACCTAAAATTTACAATTACCTTGATAGTATAAACATCGGTCACAAAAAAAATCTTTATCTTTTGGCAAATTGATAGGCATTAGTGTAGTAATACACGGAGTTTTACTCTTGAAACGAGGAAGAATCTTGAACGCTTGGCTCAGGTCTCGAATACAAACAAACCATCTTACAATCCTGACTGTATTGACACAAACTATTATGCAAAACCACATTCTTGATCTCAGCAGTAACAACATCTCTTGGTCAATGCAGGAATCTTCAGCTTCTTGATCTCAGCAGTAACAACATCTCTTGGACCCATACCTGAAGAACTCTTTGACATTGAAAATCTAGACATTGCCTTAAACTTGAGCTGGAACTCATTAGATGGCTTCATCCCGGCGAGGATCTCAGCTCTTAACCGATTATCCGGGCTGGATATATCGTACAACATGCTTTCAGGCCACCTCTTTTCCCTGTCCGGTCTTAAAAACTTGGTTTCTTTGAACATCTCTCACAATAGATTCTCAGGTTTTCTTCCAGACAGTAAAGTGTTCAGACAAAGGATAGAAGAAGAGATGGAAGGACATAATGGACTCTGTTCCAAAGGCTTCAGGTCTTGTTTATTCAGTAATGGTACACGGCTAAGCACACAGCCTGGTGAAGATTTTGTGCACTGTACTCAAGATAGCCATTGGATTGCTAATCAGTTTGACAGCGGTTCTAGCGGTATTAGGCGTGTTAGCGGTTTTAAGGGCAAGGCAAATGATTCAAGACGACAACGATTCAGCGAAGGGAGAAAACCTATGGACATGGCAATTTCACACCTTTTCAGAAACTCAACTTCACGGTTGAACATGTACTCATGTACAGAGCAGAGATGGCTAACCAATAAGTCATCGCAGTGAAAAAGCTCTGGCCAGTGAAGTCAAGACACTTGGTTCCATCAGACACAAGAACATTGTACGGTTCTTGGGATGTTGTTGGAACAAGAAGAACACGAGGCTTCTTATGTATGATTATATGTCGAATGGGAGTTTGGGAAGTTTTCTTCACGAGGGGAGTGGTGAATGTAGCTTAGGATGGGAGGTTAAGTACAGGATTATACTTGGTGCAGCTCAGGGTTTAGCTTACTTGCATCATGACTGTGTTCCTCCCATTGTTCATAGAGACATCAAGGCTAATAATATTCTCATTGGCCCAGATTTTGAGCCCTATATTTGAGATTTTGGTCCTGCTAAGCTTGTTGATGATGGTGACTTTGCTCGTTCTTCCAAAACCATTGCTGGTTCCTATGGTTACATAGCTCCAGGTACTCTCCACATTTTTTTTATCATATGTACTACATTACTAGGTGTTTTGCCCGCACTTGCGGGCTTAATAATTTTATAAAATTTTGTAAAAAAATATATTATCAATTCAAAAATTTTGAATAAGTTATTTTCATACTTTTTAAATATTTAATAACTAATCTAACATTAAATTATCTATATACGCTAAAGTTTTTTATTTTAATAAAATATCTATAATTATGTAAAATAATCCTCAAAATATTTATATATACATAAAACTATATACATGAATTTATATTTATTTTAATATAATAAAGTAAACGATAGAAGATTTATGGGGTTTTAACGTTAAAACCCCTCAACTAAATTTGTTTTATATTGACATGTAATAAAAATTATCTAAAATTATCTATTAAAATTAATAATTGAGTATAAAATATGATTAATATTTTTTGAATAATATTAGGTTATATGTTTTCTGTGTGTTTTTAGTTTTAAATTTTTAGTATTTAAATTTTTTATTAAAATATGTTTTCGGATAACAACACAAAATATATAGGAATTATCTTTTATTTTAAAATATATCTTTCAGATTTTGGATAAGTTTTTTTATTATTAATTAATAATAACTTATCTAACCAAATAATTTTAAATTTGTTTTTATATTTTAGTTAATTTAGAGATTTTATTCATTAAGGGTATACACGATATTAACCACTCTAACTTTTACCGTGAAAGCTCGATTCCAAAAATTTATATGTTTTCTGTGTGTTTTTAGTTTTAAATTTTTAGTATTTAAATTTTTTATTAAAATATGTTTTCGGATAACAACACAAAATATATAGGAATTATCTTTTATTTTAAAATATATCTTTCAGATTTTGGATAAGTTTTTTTATTATTAATAATAACTTATCTAACCAAATAATTTTAAATTTGTTTTTATATTTTAGTTAATTTAGAGATTTTATTCATTAAGGGTATACACGATATTAATCACTCTAACTTTTAACGTGAAAGCTCGATTCCAAAAATTTACTTCGCAAATAATAATATAGATTACTATAAATAGTAGTCAGTATTGGAAGACATTCCGGTTTATTGTTTGGTTTATATGTCGGTCTCTGGTTACTAGCAACCAAAGTTCAGAAAATAGCTAATAGTATTGGCAGACCGATTTTTTGAATGCCTAGATTGATTTTTTTTAAACGTTTAAAGGAAAATCATCTCGTTTACGTTCGATTTACCCTCTACGATCTAAACCGATTTGTATAACACTCCTAGCAACATATATCAATCGGACATACATGACACAGTCTTCTAATACTTATACTATGCAGAATACGGATATTCATTGAAGATAGGAGAGAAAAGTAACGTGTATAGCTACGGAGTTGTGGTCCTAGAGGTACTAACGGGGAAGCAACCGATCGATCCAACGATACAAGACGGACTACACATAGTAGACTGGGTCAAGAAGATGAGAGATATACAAGTAATCGACAAAGGATTGCTAGCAAGACCAGAGTGTGACGTCCAAGAGATGATGCAGACGCTAGGAGTTGCGCTTCTCTGCGTTAACACAATGCCCGAAGACAGGCCCACAATGAGAGATGTGGCTGCTATGCTTAGTGAGATACGTCAAGAAAGAGAGGAGTCAACGAAAGGTGTTGAAAATAATGGTTGCTCGGGAAGCTGTAACAACAATGGAGGAGAACGAATAGATGATTCTTCACCTTCCTCTGTTGTGCAGCAAACGGCTAAGTATTTGAGAAACAGTAGCAAGAGTTTCTCTGCGTCGTCTTTGATGTACTCTTCTTTCTACTACTACTAGTAATGCTAGAACAAGTTTTCTACTTTTAGAGATTGTGGTTATCTTTGACGTTGTGATTAACTCTGTGTTACAAACCAAGAAATAAAAACAGAACAATAATCTGGAATATACTATGTGAAAATGTCTTTTTTGTTTGATATGAACTATGTTTTTATATCTATTAGCATATAGATTATATATGACCGTTGGGAAGTTTCCTTTAGCTAACCAACTGGTTTAGTAGTGGTTTAGTTTCCCTTAGCTTAAACCGCTCGTGTATATATATTGAACCAATGTACATTTTGAGAATTAATTAGAAATCTTTTATCATACTTCATCTTCTTCAATATGGTATCAGAGCACAAAACGATCTTCTGATTCTGTTACTCGAGTTTCTTTTTCATCATGAGCGTTTCGATTTCACAGATTCTGTTTGGTCTCTGTACTCGCTTCGTGATTGATTTCTTCGAGTTTCTTGGATTCGTTCTGCTCGTTCTTGGTTCACTTTCGTTCAGATTCATCGATTGAGCTGATTTGAGTTCACTGGAGCTCGTTCTGAGCTATTTGGAGTTCGTTTCTACGTGGATTCTTTCTTTTTCCGTTCTATTCCGGCGATTGCGGCGTTAATGGCGAATGCGACGGATCTTGACGATAATCACACCTCTCGGGATCACTATGAGAATCCTTATTACCTTCATACTTCAGATCATGCTGGATTGGTACTTGTTACTGATCGATTGACTTCTGGATCTGAGTTTCATTCGTGGAGACGCTCGATACGTATGGCATTGAATGTTCGTAACAAACTTGGATTCATTGACGCCACGATTCCTCAACCTCCACCGAGTGATCGTCATGCTGGTTCTTGGTCAAGATGTAACGACATGGTGGCGACTTGGCTTATTAACTCTGTTTCCAAGAAGATTGGTCAAAGTCTTTTGTTCATGCCTACGGCTGCAGCTATTTGGACGAACCTTATGTCTCGTTTTAAGCAAGATGACGCTCCTCGGGTGTATGAGAT

>.::GWHANRE00000006:24334376-24346608(-)
ATTTTTTGATTTATAAAACTTATTTATATATTCGCACCAATTTAATTATATAAGTAGTAGATAATGAATTTTTAATTATTCAATATATATTTATTATTTCATAATATATTATAAATATATAATATATAAAATAATTTATATATATAATGTTCATCCCGCGCAAGGTGTGGGTCTTAACCTAGTATTATATTCAATGATAAAATACATAAATTACAATAACTACCTATTTTATTTACTCTTACAATTGACGTTCCATCTTCTCCTTTTTCAACCTTCTTGTTTATTCTTCTATGCAGATCATTATACTCCACATTCTCTGAATCTATGTGAGTTTTTCCTATTCTTTTATTTCTTTTTAAAAAAAAAAATTTGTAAGAAAATCTGAAATTTTCTTAAATTATGATTGTTATTTACTTGTTTTATGTTCTAGCATATGTAATGTATTGGTGTATTTTATCTAAATTATGTTTTTAATGTTTTTGAATTGTTGTCTGTAGAGAATGCTTCCATGAAATAGAATAAGAAATCAACCAAGTCGATTTCAAAATAGGAAAAAAAAGCCAGACAAGATGAAGTGACGAAATTCGAGCTAATGATATGCTTAAGTATGTTAGACGAATTGTCTACGTTCGATTATGTCTCAAGACCGTTTGAATGGATTGTCGATGATATAATAGAGCATGAATTAGCAGAAAAACTTGATTATTCGAAGTTGATAAATGATTTTGCGGAAAGGCAAAGAGAGTTATGTTTCATGAATAATGTATTGTAAATTTTTTTTTTACTTTAATAATATTTTACATTATCTAATATTTTTTGAAAAAAAAAAGAAAAGAAAAAGGCACAGAGTGTATGCTACCCTTCTTTCACAGGTAAAAGGCGTTTATTTACTGTTTGGGTGTATAATCCACTAATTTTTACTGCTTGTCTGCTTGTGTATGGTTCTATCTTATTTTAAAATTGCATAGTTGATATGTGAGTGGTAATAGAAGGTGGATGCCCCACCCCTTGTGTAACGCCCACTAGTTTTCCCACCTACCATTCTTAGCCTAAAGCAAATGCATTATTACAGATAGAAGCGACTGCAAAAGTTGACTTGCTCTTTCGTTGCAACTCATATCTCTTCTTCCAAAGAACGTCGCTGAAAGGTGAATCAGATAGAACCGAGTTGCAGATCTGTTTCATAAAAGGTATGTCATGTTTTTCTATATCATATTTTTTCTGCTTAACTTGCTTTGATCCGTCTTTTGCACTCTGTTGTGGTCGAATCAGATAAAAAAAAAAAACATATTTGGATTATTAGAAATCTTGTTTCACGAAGTTGACGCATTTACTCATCTTATTACTAGTTTGCTTATGTTGAAAATCAAACCCTTCTAATCACCATCGATAACTTCAAGAATCCATGACTTAGCTTCTATCAAAGAACACAAATGAGTTGAACTTTTTAATCTGATCAACCGCGGCGTGGTTGTACACGGAGCTCACTCACTGTTGGTTACAATCCGATCAACCTTACAAGAAGAATATAAGAGAATAGAAACCCAAGAGACCCCAAGATACATAGGGCCTGTTTGTTTCTCCATCTGGATGAATCATTTGGATGAAGATGAAAGTTTTATTTGTTTAGACACTAAAAGTACAACTCATTCAGATGGATCATCCGGATGACTTTTGGAAATTTAGGCTTAATTTTAAAGTCCATTCAGCGGAACTAATTTGGATCATTTGAATAGAGATGGTTCATTCAAAATGGTATAATATCTATTATGCCCCTAATGTAATTCACAAATTACAAACCTAAAAATAATATCATTTTTGTCACATACGAAAACTGACAAAACTACAAAAACACTTTTTCTCGCGAAAACCTAAAAACTATTTTTCACGCCAAAACCCCCAAAAACGCAATTTTTCGCCAAAATTGCAAAAATGTGTTTTTCCGTTAAAATTGCAAAAACGTATTTTTCCGCAAAAACCGAAAAACGTGTTTTCATGCCAAAATCACAAAAAAAAACATGTTTTCACGTTAACACCCCAAGCACACATTTTTTCGCCAAAACACAAAAACACATTTTCCCGCCAAAATTGCAAAAACGTATTTTCCCGCCAAAACCGAAATATCTCATTTTCTCGCCAATACCAAAAAATCTTGTTTTTCTGAAAAAACCACAAAAACGCGTTTTCCCGCCAAAATCGCAAAAACGCGTTTTCCCGCCAAAACGTGTTTTTCCGCCAAAACCGCAAAAATGTGTTTTCCCGTCAAAACCGCAAAAACGCGTTTTCCCGTAAAAACCGCAAAACATGTTTTCCCGCCAAAACCGCAAAAACGTGTATTTCCGCCAAAACAACAAAAACACATTTTCCCACCAAAAACGCATTTTCCCGCCAAAACCGCAAAATGCATTTTCCCGCCAAAACAACAAAAATGCATTTTCCCGCCAAAAATGTGTTTTCCTGCCAAAACCGCAAAACACGTTTTCCCGCCAATAACAAAAAATCTCGTTTTCTCGCCAAAACCGAAAAATTTCATTTTAATGGGTTTCCCTCCAAAACCGCAAAAATGTGTTTTTCCGCCAAAAACGCGTTTTTCCGCCAAAAACGTCTTTTTCCGCCAAAACTGCAAAAACGTGTTTTCTCGCCAAAACCGAAAATTTGTATTTTCCCGCCAAAACCGAAAAATCTTGTTTTCCCGCCAGAACCGAAAAATCTTGTTTTCCCGCCAGAACCGAAAAATCTTGTTTTGTCGCTGAAACCAAAAAATTTTTTTTTTTCTCGCCCAAACCGCAAAAAGAAAATTCGTTAATTTTGAAATAATTCTAATGTAAATATTAAACTAAATAATTAATGTAATATAGTTAAAATTAATATCAAACATATGATTAAACCAACACAAGGGTATTTTGGTAATTTGTTTACTAAACTCATTTGAATGGAAATGAAAATAAAGAAACAAACATAAAATCCATTTAGATGATTCATCTAGATGAGTCATGTGGATGGACAAACAAACAATCACAAAAATGAGAATGGATCATCTGAATAGATCATACAAATGAATCATTTGGATGGAGATGACAAATGGTAAAAAAAACAGCCCCATAAGCTAATGTTGTCCCTCACATCCCTCTCTTTCACCGTGAACTGCCCTTAGAACTGTGAAGTTCCAGCTCCAAACTTGGCAAATATCCATCTCCAGTGACCTGCATAAGAAACCTTATGCACAACAACCACTTAAACAAATTTAGTCATCTTAAACCTAATTAATAATCAATGAACCAGACATAATGCTAAGGGTACTTCAGCTGTGTAAACCACACTGCTTCTAGAAGACTCTTAGCGTTCTAATGCCCATTTGAGTATCATAACCAGCTTTCAAAGATTCCGATCACTTCAAGAATCCATGACTTCAAGAATCCATGACTTAGCTTCTATCAAAGAACACAAACGAGTTGACCTTTTTAATCTGATCGACCGTGGTGTGGCTTTACACGGAGCTCAATCACCGTTGGTTACAATCCGATCAACCTTACAAGAAGAACACAAGAGCTTCAAAGAATCCGATCACTTCAAGAATCCATGACTTCAAGAATCAATGACTTAGCTTCTATCAAAGAACACAAACGAGTTGACCTTTTTAATCTGATCGACCGCAGCGTGGCTGTACATGGAGCTCAATCACCGTTGGTTACAATCTGATCAACCTTACAAGAAGAACACAAGAGCTTCAAAGAATCCGATCACTTCAAGAATCCATGACTTTCAAGAATCCATGTCTTAGCTTCTATCAAAGAACACAAACGAGTTGACCTTTTTAATCTGATCGACCGTGGCGTGGCTGTACACGGAGCTCAATCACCGTTGGTTACAATCCGATCAACCTTACAAGAAGAACACAAGAGTTTGAAAGAATCCGATCACTTCAAGAATCCATGACTTCAAGAATCCATGACTTCAAGAATCCATGTCTTAGCTTCTATCAAAGAACACAAACGAGTTGACCTTTTTAATCTGATCGACCGCGGTGGCTGTACACGGAGCTCAATCACCGTTGGTTACAATCCGATCAACCTTACAAGAAGAACACAAGAGCTTCAAAGAATCCGATCACTTCAAGAATCCATGACTTCAAGAATCCATGGCTTAGCTTCTATCAAAGAACACAAACGAGTTGACCTTTTCAATCTGATCGACCGCAGCGTGGCTGTACACGGAGATCAATCACCGTTGGTTACAATCCAATCAACCTTACAAGAAGAATTAAGAGAATAAAAACCCACGAGAACCCAAAATACTTAAGCGAATGCCGTCTCTCACATCTCTCTTTTTCACTGTGAACTAACTGTGAAGTTCCAGCTCCAAACTTGGTAAATATCCATCTCCAGTGACCTGCATAAGAAACCTTATGTACAGCAACCAGTTAAACAAACTTAATCATCTTAAACCTGATTAATAATCAATGAACCAGACATAATGCTAAGGATACTTCAGCTGTGTAAACCACACTGCTTCTAGAAGACTCTTGGCATTCTAATGCCCCTTTGAGTATCATAACCAGCTTTCACACAAACTGGTGTTAAGCTAATACTCTTCATTGATCCCCTATCGATCTTTGATATACCTGAGAAACCATTCAAGAATATCTCATTAACAAGACTAATGAATTTAGAAATTGTTAAACCAAGAGACAACTCTAAAAGCTAGCACTTAGGAGTTCAACAATCACACAGATTTCATCATGGTTTCTATCAAACACCATAAAACTGTTTCAGCAATTATATATAGCCTTTATATCTATGCAAACCTGATTCCTCTTGTCGACTCATTTGATTCACCTCGTGCACTGAGTTTAAAATCAAATTACTCATGAATCATATGCAAAAACCAGAAACATACATGTTCCCATCATGAACCAATCTTCGATTCAAACCTGCAAAACAATCTCAACAAAACCTTTAGGTTAGTAAGCAATGCATTTTTGTAATTACATCCATCTGTCTAGCCAACTAAGCCTTAAAACCAACTTGTACCGCTGTTGGATGTCAACAGATCACGCCTCATAACTCCACCTAGTTGTGAATACCTTCGATATAAGTTCCTTGTCCAATTCCCTGAGCAAACAGACCAGTACCAGTAGCTTGTAGTTCACCACTTGTACGTTTTAACCATATATCTCATCAACAGAACATGTGATGCTCCTGAGATATTCTCTACAGATTCTTGCACATCAAACTCGAGCTCATGATGTGTGTCTTCAACTGTAACAGACCTGCAACACATTCAACAGTGTGCATAATCAACCAAAATCTTTGCTTCTTTGCCTCCTGCTTTTTCGCAGACTTGAACCAACTCTTTCGTCTAGCATCCTTTACATTGAGCTTCCACCACTTGATCAACCTGTAAGTGTATTTCTTCGGAGAAGATTACTGCTGAATTCCTCCTGCTGCAAATAGACAACTTTATGCAGCCTTCTGTGTTTCACTGATCTTACTTCCATTAAATTTAGAGACTTCCTCATATTCTGATTTTTGCAAAACTCCTACTGATTCTTCATCAATCTTCACTCCAGGCCAGAAGAAAAAAACTTTTGACTTTTCTTCTAATACAGCCAACATGAACCTCTGTGCACCGCTGTTTATACCAACAGTACATGCTGCATGACACCCAATATCACGAAGACAGACAGCCAAGGCTCAGTCCACTGCAAGATAACCCTGACAAAACTTCACATACTCAAACATATGCAGCCTCTTAAACTCCATCAGATCCTCCTTTGATGTTCAACGTTCTGAGAAGGCAAGACTCCTTCTGAAAATATAGTTCCACCTCGGAAACAAACCCATTCTGAATGTATTTCCCTCTTTGTAATACCAATTGCTCCACCTGGAACAATAACCATTTAAGAGACACACTCACGCGACTTTAACCTCAGCTTCACTTCTCTTTACGTGGATCTTCTTTCAGTCTTAAAACTTTGACTGTATATACATGGTTCATTCCTTGAAATTTTGTCAGAGACTGGACACAAACTTTTATACCACAGTCCTTCAAACTAGTTCTTTGTACAAGAAGATCACAATAACTCTAATCTGAACGAAGCTTCCACTTTTGGCATTGATCCACCAAAGTGATCAGACACTGAAATGTCTAAGTCATATCAACTTATGACAAGCTGTTAAACTCTTATAGCCTTAGACTCAACTCAATACACAACAATATATTTTTTCTGGCTTGACCATATCAGAACTCATGCCTCCTGCTATCAACCATGTCTTCACCATTCTCAACTGCATTAGTCTCACCTCTATTGTAGACAGAAATTCCACAACTTACAAAAGGCAGACACATAAATACTGAAACGAGACCTCCTATGAAGACATTAAACCTTGAGTATCCACGTCTGAGCTTCCCTATACCCAGCTTATCCATCTTCTTTAGATTTAGGTCCTTTAAATCTTTAGAACCAGAAACCATTTGATTTCTATGACACTGATTTTTTCTATCAGATTTCACCTGTCATCCTTCCTGTCAAGTTAAAACACATGTTCTTTGTGTCACAATAGCTCTTACTTGGGATTGACTCAATTTCTCCAACACGCCACAAAATCCTGCTTCACTCAGCTTCCACATGCATTATTACAGATAGAAGCGACTGCAAAAGTTGACTTGCTCTTTCATTGCAACTCATATCGCTTCTTCCAAAGAACGTCGCTGAAAGGTAAATCAGATAGAACCTAGTTGCAGATCTGTTTCATAAAAGGTATATCATGTTTTTCTACATCATATTTTTCGACTTAACTTGCTTTGATCTGTCTTTTGCCCTCTGTTATGGTCGAATCAGATTTAAAAATAAAATAAAATTATTTGGATTATCAGAAAATCTTGTTTCGCGAATTTAAGGCATTTAATCAAATCTTATTCTTAGTTTGTTTGATTTAAAATAAGTTCCTCTGATTGATATTTGTATTATTTTGTTGGCTTATGTGTTGACGTTGGAACAGGAAATCAGTGATGGCTGAGGTAGTTGTGTCAGCGATGGTTGAGGGAGTTGTGTCCTTTGGAATGGAGAAACTCTGGGACCTCCTGAGTCGAGAATCTGAGCGATTGCAGGGAGTGCACGAGCATGTTGATGATCTAAAACGCCGAATGAGAAAGTTACAGTCATTGTTGAAAGATGCAGATGCCAAGAAACATAAAAATGAAGCTGTGAGAAACTTCTTGGAAGATGTCAAAGACATTGTTTACGATGCTGAAGATATAATTGAATCCTTTCTTTTGAAAGAATCTAGTGGTAACGAAAAATGGATCAAGAGGCGTGTGAAAGGGCTTTCTTGTTTCTTAGTGGAGCGCCGAGATATTTCTATAGAAATTGAAGGCATAACTAAGAGAATGTCTGAGGTTGTTGCGGAAATGCAGAGCTTTGGAATAAAAGAAATCATGTATGATGGTCGTTCACTGTCTCTAAAAGAGAGACAAAGGGTGCAGAGGGAGATCCGACAAACATTTCCTAAGAGTTCTGAAAAGGGCCTTGTTGGGGTGGAAGAGAGTGTTGAAGAATTGGTTGGTCATTTGGTGAAGAATGATAACATTCAAGTGGTTTCCATATCAGGGATGGGTGGTATTGGCAAAACCACTCTGGCAAGACAAGTTTTTCATCATGACATTGTTCGACGTCATTTTGATGGATTCGCATGGGTATGTGTTTCAAAAGAGTTTCGGCGGAAGGATATTTGGCAAAAGATCTTGCAAGATCTTAGACCACATGGTAAGGACATCAAACAGATGGATGAGAATGAAGTCCAGGCTATCAAACAAATGGATGAGAACGAACTCCAGGAGAAGCTCTTTCCATTGCTGGGAGCACGTAGACATTTAATTGTCTTAGATGATGTATGGCAAAATGAAGACTGGGATAGAATAAAAGACGTTTTCCCCCAAGAAAGAGGCAAGCTCTTTAATTGTACATACACTACTTAAAAGTTTCATAAATGCCTTTTAATCCCTGACTTAAAAGGAAATTACAATTTGCAGGTTGGAAAATGATTCTTACTTCTCGCAATGGAGGTGTTGGTTTACATGCAGACCCAACATGTTTTGCCTTTACACCAACAATCCTTACTCCCGAGGAAAGTTGGGAGTTGTGTGAGCAGATAGCATTATCTAGAAGAGACAAAACTGGTACGTTTATATAATAGAATATTATTAATCCGTTACGACACATAATGTGATATCTCTTACCTCCTATTATCAAAAATCTTGTGGAGTAGTTCAGGGATGTACATATATGGTTCATGGCTATTATCTTATAATATATGCTTTTTGTTTTGCAGAATTTAGTGTTGATAAAGAACTGGAAGCTATGGGTAAAAAAATGGTTAAATATTGTGGAGGACTACCGTTAGCTGTTAAAGTGCTGGGAGGCTTGTTAGCTAACAAGAAATATACGGTTGAAGCGTGGAAAAGAGTATATGACAATATTCAAACTCAGATCATTCGCTCAGATGACAACAAACAAGATTCGGTTTACCGAGTATTGTCTCTGAGCTATGAAGATTTGCCAATGCATTTAAAGCATTGCTTTCTTTTCCTAGCTTATTTCCCTGAAGATTACAAGATATCAGTCAATAAACTGTATTTTTTATGGGCAGCCGAAGGAATAATAACATCAAGTTGCGATGGACCAACCATTCGAGAGAGTGGAGAAGAATACATGGAAGAGTTAATAAGGAGAAATATGGTTATCGTAGAAAAAAGCATTATGAGTTGGGGTCAGGGATATTGTCAAATGCATGACATGATGAGAGAAGTATGTTTATCTAAGGCCAAAGAAGAGAATTTTGTTCAAGTCATCAAAGCCCCTACTTCCACTTCAACTGTCAATGCTCATACTCGTGAATCTCGCAGACTCGTACTTCATGGTGGTAATGCACTTAATATGTGGGGAGGTAAAAGCAATAAAAAAGCTAGATCGGTTTTGGGTTTTGGACTCGACAGCAACTTGTGGAAGCAGTCGGCTCAAGGATTCCGAAATTTACAGTTACTTAGGGTGCTAGATCTGAATTTACAATCAGATAGTGTAGCTGCCATTGAAGTAGGGAGAATACCTTCCAGCATTGGCAATCTCATTCATTTGAGATATTTGAGCTTAAACGTGACTTCGGGATCTCATCTACCATCTTCTCTACGGAATCTAAAGCTTCTACTCTATTTGGAATTATCCTCCAGTGGGGCTGTTTACGTGCCAAATATCTTTAAAGAGATGGTCGAGTTGAGGTTCCTGTTCCTACCCTTTTATATGAAAAATAAAACAAAGCTGGAATTGGGTAATCTAGTGAACCTGGAGCTTTTGGGGTGTTTCCGATCGAAAAGTGGTAGCATCATAGACCTCTGCGGCATGACTAGGCTCAGGACTCTCGAAGTAGTTCTCGAAGGCAAGTATACTTGTGAAATTCTAGCGTCATCTCTCCGTGAATTAAGAAACCTGGAGAAGCTTAGCTTGATCTCCTTGAGCGAATCCGATGTGGCTCCTGATGTGGATTTCATTTGGAATTTCATTCATCTAAGGGATTTGGTGATGTCGATGCATATGCCAAGGCTTCCTGAGCACTCTCGATTCCCTCCAAACCTTGCAAGCATATCTCTAGGTCAATGCAGAATGGAGGAGGACCCACTCCCGATTCTGGAAAAGTTGCTTCATTTAAAGTCTGTTATATTATGCTTTGATGCTTTCGCAGGGAGGAAAATGGTGTGTTCAAAAGGTGGATTCCCTCAATTACATAAGCTAGATTTAGTGGTTCTAAAAGAGTTGGAAGAGTGGGAAATCGAAGAAGGGTCGATGCCATGTCTTCGTACTTTGCATATAAAGTATTGTGACAAGTTGAAGGAGATACCGGAAGGGCTGAAGTATATAATCTCTTTAAAGGAACTGAAAATTTCAGGTATGAACAATGAGTGGAAGGGGAAATTGGAATCAGGTGGGGAAAGTTACTACAAAGTCCAACACATTCCTAGTGTTCAATTAAACTATCCTAGCTACAAATAAGGAGAATAAAACGTCTCAGGTATATATTTTTGGTATAATGTTCCATATTGTTCGTTTTGTTGGTTATGTATCCTCTGAAGTTTAGTGTGAAAGTCTCAACCATCTAACCTCTTTATTATTTGGTTTTCAGGGGAACCTACTCAGAATCAGTACCCACTGTTCATTGTGTGATGGGATATATAAGTCGTTTTTGTTTACTACTTGTCTGCGTGCGATATTCCGTTTATCTATTCCATGCTCACTCGCTGTAATGCTAAGTTTGAAATACATTCTGTATGTCGAACCATATTTTCTTCAATGTCTCCCTTTTTTGTATGACAATGCTTTGATAGTGATCATTGAACATGATTTTATCATTTGGTTTAACGAAGATCAAGAGATGGAGGAGTCAACAGCTTTGACACCAAACATCTAGTTAACCTAAAATATACAATTACCTTGATAGTATAAACATCGGTCACAAAAAAAAATTGTTTATCTTTTGGCTAATTGATAGGCATTAGTGTAGTAATAATACACGGAGTTTACACTCTTGAAACGAGGAAGAATCTTAAACGCTTGGCTCAGGTCTCGAATACAAACCATCTTACAATCCTGACTGTATTGACACAAACTATTATGCAAAACCACATTCTTGATCTCAGCAGTAACAACATCTCTTGGTCAATGCACGAATCTTCAGCTTCTTGATCTCAGCAGTAACAACATCTCTTGGAACCATACCTGAAAAACTCTTTGACATTGAAAATCTAGACATTGCCTTAAACTTGAGCTGGAACTCATTAGATGGCTTCATCCCGGCGAGGATCTCAGCTCTTAACCGATTATCCGTGCTGGATATATCGTACAACATGCTTTCAGGCCACCTCTTTTCCCAGTCCGGTCTTAAAAACTTGGTTTCTTTGAATATCTCTCACGATAGATTCTCACGTTTTCTTCCACACAGTAAAGTGTTCAGACAAATGATAGAAGAAGAGATGGAAGGAAATAATGGACTATGTTCCAAAGGCTTCAGGTCTTGTTTATTCAGTAATGGTACACGGCTAAGCACACTGACACAGCCTGGTGAAGATTTTGTGCTTTCTCAAGTACTCAAGATAGCCATTGGGCTAAATTAGTTTGACAATTATTCTAGCGGTATTAGGCGTGTTAGCGGTTTTAAGGGCAAGGAAAATGATTCAGGACGATAATGATTCAGAGAAGGAGAAATATTGTAGAAATATTTGACAATTATTCTCACGGTTCTAGGGCTCGCGGCAACGGAAATATCCGGTAACTTACCCGTCACGTTAGGTCAACTAAGCAAGCTTGAAACTATATCTGTCTATATTCAGCAATGCTCTCGGGTGAGATCCCTAAAGAGCTTGGAAACTGCTCTGCGCTTATCAATCTCTTTCTATACGACAATGACTTGTCTGGCACGCTTCCACGAGAGCTAGGTCAACTTCAAAACCTAGAGAAGATGCTTCTATGGCAGAATAACCTTCACGGACCTATCCCTGAGGAGATCGGATTCATCAAAAGCTTAACCTCCATTGATCTCTCTACGAACTATCTCTCAAGAACCCATCCCTGAAACGTTTGGTAACTTGTCGAATCTCCAACAGCTTATGCTTAGCAGCAACAACATCACAGGGTCGATACCTTCTGTTCTAAGCAACTGCACAAGGCTTCTTCAGTTGCAGATCGACGCCAATGAGATTTCGGTTTTGATTCCTCTTGCGATTGGTTTGCTTAAGGAGCTTAACATCTTCTTAGGGTGGCAGAACATGCTAGAAGGGAACATTCCGACCGAGTTTAGCTGGTTGTAAGAATCTCCAAGCTCTTGACTTGTCTCAGAACTTTCTCACCGGAGTCTTACCTGCTGGTTTGTTCCAGCTTCGTAACCTGACTAAGATCTTGCTTATGTCTAATGCCATCTCCGGTGTTATCCCACCGGAGATCAGAAACTGCACTTCTCTTGTCAAATTAAGACTTGTCAATAACAGCAGCATAGGAGAGATTCCTAAAAAAATAGGGTTTATTCAGAACCTTAGCTTCCTTGATTTGTCTGAGAACAATCTCTCCGGTTCAGTTCCTTGGGAGATAAGCAACTGCAGACAACTCCAAATGCTAACCTTGAGCAACAATACTCTTAGGCCCTGTTCGTTTCCTCACCCAGCTGATCCATCTGGGTGAAGATGCAAATTG

>.::GWHANRE00000006:24356520-24370955(-)
TTTAATTTTGAACCAGTCCCGTAATTTCTTTTCATGATTATATTGTTAGTTATATTAAATTGATAATTAATTAGTTATTACTTATTACAGATAAGGAAAATTAATGAAAGACAAATCTTTTTGGTAAAAGATGAAAGATATACTGAAATTCTAAGAATATAATGTTAAAATATTAATGTATATTTTAAGAGCTTAGAATAAGAGTATCTCTAACCCATTACTATTTACTCTATAGTAGCATTTAGAGGCAAAATAACTCCAATTCATTGTTATTTCTTTATCTAAGATAGAAATTGCTATTTTTTCTTCTATTTATAGAAAAAAAACATCAATCTCTATTTTTTACTCTATTTTTTGTTTGGGATGGTCTAAACTAGCATTTCATACCCAAAAAAAGAAGAGCTATCGTTCTAAGAGATTTTGGTAAATGCGGCCTCAATTTTTGTTAAATATCGAGTGGTCTACAGCAAATGCATTATTAGCCTTACCAAAAACCATTATCTTCAAAGACTTAAAAAATCACATATTTTCTTTTTATCCAAAATTAGTACCACAGGTGGCAGTTGCTGATTAGTCATTGACTCATAACAGATCATAATAGACTGACTCTGTTGATAAGATGGACTTGGAGTCTACTCTTTCGTTGCCACTCACATCTCTTCTCCAAATAACGTCGCTAAGCGAGTTGCAGAGCTGTTTCATAAAAGGTAAATTATCTTTTTCTATATCAAATATTTTTTTTCTGCTTAACTTGCTTTGATCTGTCTTTTGCCCTATGTTGTTGTTGAATCAGATTTATTTTTAAAAATAACTTGGATTATTAGAAATCTTGTTTCACGAATTTGAGGCATTTACTCAAATCTTATTATTCGTTTGCTTGATTAAAAGTGATGGCTGAGGTAGTTGTGTCAGCGATGGTTGAGGGAGTTGTATCGTTTGGAGTGGAGAAACTGAGCGATTGCAGGGAGTGCATGAGCATGTTGCTGGTCTAAAACGCCGGATGAGAACGTTACAGTCATTGTTGAAAGATGCAGATGCCAAGAAACATGAGAATCAAGCTGTGAGAAGCTTCTTGGAAGATGTCAAAGACATTGTTTACGATGCTGAAGATATAATTGAATCCTTTCTTTTGAAAGAATCTAGTGGTAACGAAAAATGGATCAAGAGGCGTGTGAAAGGGCTTTCTTGTTTCTTAGTGGAGCGCCGAGATATTTCTATAGAAATTGAAGGCATAACTAAGAGAATGTCTGAGGTTGTTGCGGAAATGCAGAGCTTTGGAATAAAAGAAATCATGTATGATGGTCGTTCACTGTCTCTAAAAGAGAGACAAAGGGTGCAGAGGGAGATCCGACAAACATTTCCTAAGAGTTCTGAAAGGGGCCTTGTTGGGGTGGAAGAGAGTGTTGAAGAATTGGTTGGTCATTTGGTGAAGAATGATAACATTCAAGTGGTTTCCATATCAGGGATGGGTGGTATTGGCAAAACCACTCTGGCAAGACAAGTTTTTCATCATGACATTGTTCGACGTCATTTTGATGGATTCGCATGGGTATGTGTTTCAAAAGAGTTTCGGCGGAAGGATATTTGGCAAAAGATCTTGCAAGATCTTAGACCACATGGTAAGGACATCAAACAGATGGATGAGAATGAAGTCCAGGCTATCAAACAAATGGATGAGAACGAACTCCAGGAGAAGCTCTTTCCATTGCTGGGAGCACGTAGACATTTAATTGTCTTAGATGATGTATGGCAAAATGAAGACTGGGATAGAATAAAAGACGTTTTCCCCCAAGAAAGAGGCAAGCTCTTTAATTGTACATACACTACTTAAAAGTTTCATAAATGCCTTTTAATCCCTGACTTAAAAGGAAATTACAATTTGCAGGTTGGAAAATGATTCTTACTTCTCGCAATGGAGGTGTTGGTTTACATGCAGACCCAACATGTTTTGCCTTTACACCAACAATCCTTACTCCCGAGGAAAGTTGGGAGTTGTGTGAGCAGATAGCATTATCTAGAAGAGACAAAACTGGTACGTTTATATAATAGAATATTATTAATCCGTTACGACACATAATGTGATATCTCTTACCTCCTATTATCAAAAATCTTGTGGAGTAGTTCAGGGATGTACATATATGGTTCATGGCTATTATCTTATAATATATGCTTTTTGTTTTGCAGAATTTAGTGTTGATAAAGAACTGGAAGCTATGGGTAAAAAAATGGTTAAATATTGTGGAGGACTACCGTTAGCTGTTAAAGTGCTGGGAGGCTTGTTAGCTAACAAGAAATATACGGTTGAAGCGTGGAAAAGAGTATATGACAATATTCAAACTCAGATCATTCGCTCAGATGACAACAAACAAGATTCGGTTTACCGAGTATTGTCTCTGAGCTATGAAGATTTGCCAATGCATTTAAAGCATTGCTTTCTTTTCCTAGCTTATTTCCCTGAAGATTACAAGATATCAGTCAATAAACTGTATTTTTTATGGGCAGCCGAAGGAATAATAACATCAAGTTGCGATGGACCAACCATTCGAGAGAGTGGAGAAGAATACATGGAAGAGTTAATAAGGAGAAATATGGTTATCGTAGAAAAAAGCATTATGAGTTGGGGTCAGGGATATTGTCAAATGCATGACATGATGAGAGAAGTATGTTTATCTAAGGCCAAAGAAGAGAATTTTCTTCAAGTCATCAAAGCCCCTACTTCCACTTCAACTGTCAATGCTCATACTCGTGAATCTCGCAGACTCGTAGTTCATGGTGGCAATGCACTTAATTTGCTGGGACGTAAAAGCAATAAAAAAGCTAGATCGGTTTTGGGTTTTGGACTCGACAGCAACTTGTGGAAGCAGTCAGCTCAAGGATTCCGAAATTTACAGTTACTTAGGGTCCTAGATCTGAGTTCAGAATCAGATAGTGGAGCTGAGTTTAAAGTGAGAATACCTTCCAGCATTGGCAATCTCATTCATTTGAGATTTTTGAGCTTAAACGTGACTTCGGGATCTCATCTACCATCTTCTCTACGGAATCTAAAGCTTCTACTCTATTTGGAATTATCCTCCAGTGGGGCTGTTTACGTGCCAAATATCTTTAAAGAGATGGTCGAGTTGAGGTACCTGGCGCTACCCATTTATATGAAAAATAAAACAAAGCTGGAATTGGGTAAGCTAGTGAACCTGGAGCTTTTGGGGTGTTTCCAATTGAAAAGTGGTAGCATCACAGACCTCCGCGGCATGACTAGGCTCAGGACTCTCCAAGTAATTTTCGAAGGCAGGTACACTTCTGAAAAAATTCTAGCGTCATCTCTCCGTGAATTAAGAAACCTGGAGACGCTTTTGTTGAGGAGCGAATCCGATGTAACTTATGAAGTGGATTTCATTTGGAATTTCATTCATCTAAGGGTTTTAGATATGTGGATGCATATGCCAAGGCTTCCTGAGCACTCTCGATTCCCTCCAAACCTTGCAAGCATATCTCTAGGTCAATGCAGAATGGAGGAGGACCCACTCCCGATTCTGGAAAAGTTGCTTCATTTAAAGTCTGTTGAATTATGGATTGATGCTTTCGTCGGGAGGAAAATGGTGTGTTCAAAAGGTGGATTCCCTCAATTACATAAGCTAGATTTAGTGGTTCTAAAAGAGTTGGAAGAGTGGGAAATCGAAGAAGGGTCGATGTCATGTCTTCGTACTTTGTCTATAGGATTTTGTGGCAAGTTGAAGGAGATACCGGAAGGGCTGAAGTATATAATCTCTTTAAAGGAACTGGAAATTTCAGGTATGAACAAGGAGTGGAATGAGAAATTGGAATCAGGTGGGGAAAGTTACTACAAAGTCCAACACATTCCTAGTGTTCAATTCAACAATCTTAGCTACTACTAAGGAGAATAAAACGTCTCAGGTTTATATTTTTGGTATAATGTTCCATATTGTTCGTTTTGTTGGTTATGTATCCTCTGAAGTTTAGTGTGAAAGTCTCAACTATCTAACCTTTTTTATTATTTGGTTTTCAGGGGAACCTACTCAGAATCAGTACCCACTATTCATTGTGTGATGGGATATATAAGTCGTTTTTGTTTACTACTTGTCTGCGATATTCCGTTTATCTATTCCATGCTCACTCGCTGTAATGCTAAGTTTGAAATACATTCTGTATGTCGAACCATATTTTCTTCAATGTCTCCCTTTTTTGTATGACAATGCTTTGATAGTGATCATTGAACATGATTTTATCATTTGGTTTAACGAAGATCAAGAGATGGAGGAGTCAACAGCTTTGACACCAAACATCTAGTTAACCTAAAATATACAATTAACTTGATAGTATAAACATCAGTCACAAAAAATTATTTATCTTTTGGCTAATTGATAGGCATTAGTGTAGTAATACACGGAGTTTTACTCTTGAAACGAGGAAAAATCTTAAACGCTCGGCTCAGGTCTCAAATACAAACCATCTTACAATCCTGACTGTATTGACACAAACTATTATGCAAAACCACATTCTTGATCTCAGCAGTAACAACATCTCTTTGTCATGCACGAATCTTCAGCTTCTTGATCTCAGCAGTAACAACATCTCTTGGAGCCATACCTGAAGAACTCTTTGACATTGAAAATCTAGACATTGCCTTAAACTTGAGCCGGAACTCATTAGATGGCTTCATCCCGGCGAGGATCTCAGCTCTTAACCGATTATCTGTGCTGGATATATCGTACAACATGCTTTCAGGCCACCTCTTTTCCCTGTCCGGTCTTAAAAACTTGGTTTCTTTGAATATCTCTCACGATAGATTCTCAGGTTTTCTTCAGACAGTTAAGTGTTCAGACAGATGACACAAGAAAAGATGGAAGGGAATAATGGACTCTGTTCCAAAGGCTTCAGGTCTTGTTTTGTTAGTAGTGGTACACGGTTACACACACAGCCCGGTGAAGATTTTGTGCACTCTCAGGGACTCAAGATAGCCATTGGATTGCTAATAAGTTTGATAATTATTCTAGCGGTATTAGGCGTGTTAGCGGTTTTAAGGGCAAGGCAGATGACTCAGGATGATAACGATTCAGAGAAGGGAGAAAACCTGTGGACATGGCAGTTCACACCTTTTCAGAAACTCAACTTCACGGTTGAACATGTACTCAAAGTGTTTGGTTGAAAGTAATGTTATAGGGAAAAGTTGCTCTGGAGTAGTGTACAGAGCAGAAATGCCTAACCAAGAAATCATCGCAGTGAAAAAGCTCTGGCCAGTGACAGTAACGGTTGCTAAGACATCAGGAGGTCGAGACTCATTCTCAGCTGAAGTCAAGACACTTGGTTCGATCAGACACAAGAACATTGTTAGGTTTGTTGAAGTAAGCTTGAAGATAGCTTGAGAAGGAAGCAATCCTAATCCTAAAAGAAGTGGGAGAATAAAGATAAGGGTTATCTTTAGTTTAGAGTTATCTAAACATATGTAATTACTAATAGGATTAGGACAAACATAGATATATAAATAGAGAGATCATGAGATGATCCAATGTGTGAGTTTATGAGTTTGTGAGCTTGAGGTTTTGAGTTAGTTTCCTCAAGGGATTAATAAGAAGAGTTCTTATTGTGTGTGTTCTTATATTCATATTATCGAAGCTTAATTTCTAGATTTGGTATCAGAGCCAAAACAGAGATCATGGGAGATATTGTGGAAGCAACCGGCAAGGTGAAAGAAGGAGGAGGGTCCTCTTCGATTAAGTGTCCTATGCTTAACCAGACAAATTATACAGTATGGGTTATGAGGATGAGAATCACATTGAAGGTACATGAGGTCTGGGAAGCAATAGAGACAGAGACTGCGAGCGCTAAGAAAAACGACCTAGCACTAGCATTGTTGTTTCAATCCATACCAGAGTCGCTAATCTTGCAAGTAGGAGAACTTGATAAAGCTAAACAAGTTTGGGAAGCCATTAAAGCAAGATATGTGGGAGCAGAACGAGTAAAAGAAGCAAGACTACAAACGTTGATGAACGAGTTTGATAGATTAAAGATGAAAGAGACCGAGAGTATAGACGATTTCGGTGGAAAATTATCAGAACTCGCCTCTAAATCGTCCGCATTGGGAGTTATCATCGAGGAAGCCAAGCTGGTGAAAAAATTTCTCTCAAGTTTACCTCGAAAGAAATATATACACATTGTAGCTTCTCTCGAACAGGTGTTGGATCTTAACAAAACAAACTTTGAAGACATCATGGAACGTTTAAAGGCATACGAAGAAAGAGTTTTAGATGAAGAAGAAGATCAAACTAAACTGATGTATGCAAATAATGAAGGACAAAGCGGCCAAACCAACCAATCAAATCGATCATCGGACAATTCAAATTACTACCAAGGAGATTCATATAGAGGAAGAGGTAGAGGAGGCGGCAGACGTCCTTACAATAACAGGGGAAGGGGACGTGGCCGATATAATGGAGGACGAGGATATAATGAAAGCTACAATGGAGGAAGAGGATATGAGAGAGACGCATCCAAAATAACCTGTTATAGATGTGACAAGGTTGGCCACTTTGTCGCACAATGTCCGGAGCTTCTTCTTAAACTACAAGAGGCTCATGAAACTGACAATACAGAGACCCAAGAAGCTGATGAACTCATGATGCATGAGGTAGTGTTCCTAAACGAGAAGAATGTCTTACCTGAAAAATACGAAACAAGTTGTGAAGGAGAAAACATATGGTATCTAGATAATGGAGCAAGCAACCATATGACTGGGGATAGAAGATATTTTTCGGCAATAGACAACACCATCACGGGAAAGGTTAGATTTGGAGACGATTCAAGGATAGACATAAAAGGCAAGGGAACGATTTCTTTTACAGATTGCAATGGAGAAGATAGGAAGATGATAGATGTTTATTACATCCCTGATTTGAAAAGTAATATCATAAGCTTGGGTCAAGCCACAGAAGCGGGTTGTGACATAAGATTAAGAGGAGAAGAGTTGACGATGCATGATCAACATGGGAAATTGCTTGTGAAAGCAAAAAGATCAAAGAATAGACTGTACAAGGTTCATATGGGAATCAGAAGCAATGCGCGCTTGTACCTATCCACGACAAGTGAAACAAAGCGATGGCATGCTCGGTTAGGGCACATAAACTTTGAGTCTTTAAAAGGGATGAAACAAAAGGAGTTAGTACTCGGGCTTCCTAGTATAAATGGTGAAAAAGAAGTGTGCGGCTCATGCTTACTTGGCAAGCAAGCAAGGCAACCCTTCCCTAAATCAACCACATACCGAGCTGAAAAGAAACTAGAGCTACTTCATGGCGATCTATGCGGGCCTATAACACCGAGAACTCCAAAGGGAAATAGATATATATTTGTGGTTATTGATGATAACACAAGATATATGTGGACAATGTTGATAAAAGAGAAGAGTGAAGCATTTAACAAATTTAAAAGGCTCAAGGAGGTGATAGAAAGAGAAACAGGAAAGAAGATAGGAGTTTTCAGAACGGATAGAGGAGGAGAGTTCGTATCCAGAGAGTTCAACGACTTCTGTGAAAGGTTTGGCATCAAACGACACCTCACGGCTCCATACACACCGCAACAGAACGGAGTTGTGGAACGCAGAAACAGAACATTGTTAGAGATGGCGAGAAGCATTCTCAAACATATGCATATGCCAAACTACCTTTGGGGAGAAGCTATACGACATTCAACATATTTGCTAAACCGTGTGGCCACCCGTGCCTTGAAAGAGAAGACACCGTATGAAGGGTTCCGTAACAAGAAGCCAAATATTAGCCATCTACGCGTGTTCGGATGCATAGCTTATGCAAAAGCAGATAAAAAGCTCTTGAAGAAATTAGATGATCGAGCAAGAATGTTAGTAAACTTAGGCACAGAGCCAGGATCAAAGGCTTACCGCCTACTAGATCCACAAACTCAGAAGATAGTGGTAAGTAGAGATGTAGTATTTGATGAGTCAAGAGGATGGAATTGGAGTGAGGTCACCACGGAAAACCAGAGCATTGAAGACTTCACTATATCTATAGGAGAGTTTGGTAATCACGGAGTTGATAACCACATTGAGAGAGAGGAACGGTTACGTCTAAAACAAGCTACGAACGAAGAAGAAGAAACAGCACCTGAGAGTATAGTAATCACTGATGACCAAGAAGAAGTAGTAGAGGAAGAAACACAAGTGTTAAGAAGATCGGAAAGGCAACACAACAAACCAAAATACCTTGACGATTATATTCTCCTTGCCGAAGAACTTGGTGAAGAGATATTGATGTACCTGAATCATGAGCCACGAAATTGGAATGAAGCTAAAGAATCAAAGGAGTGGAGACGAGCATGTGAGGAAGAGATCATATCCATCGAAAAGAATGATACATGGAGTTTAGTTGAGTTGCCGTGCGGTGCCAAAGCCATTGGTCTTAAGTGGGTGTTCAAGATCAAACGCAACGCAGATGGAAGCATTAACAAGTACAAATCAAGGCTAGTGGCTAAAGGATATGTGCAGCGTCACGGAATTGATTTTGATGAGGTATTCGCACCAGTAGCACGTCTTGAAACAATAAGACTTCTCGTTAATCTAGCAGCTACGAATGGATGGGAGGTGCATCACTTGGATGTTAAAACAGCATTCCTACATGGAGAACTAAAGGAAACTGTTTATGTTATGCAACCTGAGGGTTATGAAAGAAAAGGAGAAGAAGGAAAAGTGTATAAACTGAACAAAGCACTATATGGATTAAGGCAAGCTCCACGGGCGTGGAACAATAAACTAAACCAGATACTCTGTGAACTTAAGTTTAAAAAATGCTCTAAGGAGCCTTCGGTATATCGCAAGATAGAAGAAGGAGAGCTATTAATCGTTGCAGTTTATGTAGATGATCTGTTTGTGACTGGTACTAACCAAAAGATGATCAAGGAGTTCAAAGATAATATGTCAAGCAAGTTTGACATGAGTGATTTAGGCAAGCTTACTTATTATCTTGGCATAGAAGTGTGCCAATACGAGAATGGGATTTCATTGGTGCAAAGAAGCTACGCATCGAAGATTTTAGAAGAAGATGGAATGGACAAATGCAATTCTGTCCAAACTCCGATGGAACTTGGTCTAAAGTTGTCAAAAGCTGAAAACGAGAAAGAGATTGACGCGACAAGGTTCAGAAGAAACATAGGATGCCTACGTTATCTTCTTCACACACGACCTGACTTATCGTATAGTGTTGGAGTTCTTTCAAGATTCATGCAGAGTCCAAGAGAATCACATGGTGCCGCAATGAAACAGGTGCTAAGATATCTACGGGGAAGCATCTCGTATGGCCTAACATTCGAGAGGAGTTCTCTCAAGGTTCCAAAGCTTATAGGGTACAGCGACAGTAGCTATGAGTCTGATCCAGACGATGGGAAAAGCACGACAGGCCATATATTCTATCTAGGAGATAGTCCAATCACGTGGAGCTCACAAAAGCAAGACACGGTGGCTCTATCATCCTGCGAAGCCGAGTTCATGGCAGGAACAGAGGCCGCGAGACAGGCCATTTGGTTACAAGACTTATTGAGTGAGATCATGGATCAACCAAGCAAGAGAGTCACCATTTTAATTGATAACCAGTCTGCAATTGCGTTAACAAGAAACCCGGTGTTCCATGGAAGAAGCAAACATATACATAAGAGATATCATTTTATAAGAGAGTGCGTTGAGAACGGACAGATAGCAGTCGAGCACGTTCCCGGAGAGAAGCAGAAGGCAGATATCTTGACAAAAGCATTGGGAAGAATCAAGTTCAAGGAGATGAGAGAGTTTATCGGAATGAAAGACTTAGAGACTGAAAGCTTCAAGCTTAGGAGGGACAATGTTGAAGTAAGCTTGAAGATAGCTTGAGAAGGAAGCAATCCTAATCCTAAAAGAAGTGGGAGAATAAAGATAAGGGTTATCTTTAGTTTAGAGTTATCTAAACATATGTAATTACTAATAGGATTAGGACAAACATAGATATATAAATAGAGAGATCATGAGATGATCCAATGTGTGAGTTTATGAGTTTGTGAGCTTGAGGTTTTGAGTTAGTTTCCTCAAGGGATTAATAAGAAGAGTTCTTATTGTGTGTGTTCTTATATTCATATTATCGAAGCTTAATTTCTAGAAGGTTCTTGGGATGTTGTTGGAACAAGAACACGAGACTTCTTATGTATGATTATATGTCGAATGGGAGTTTGGGAAGCTTGCTTCATGATAGGAGTGATGAATGTATCTTAGGATGGGAGGTTAGGCACAGGATTATACTTGGTGCAGCTCAGGGTTTGGCTTACTTGCATCATGACTGTGTTCCTCCCATCATGGCTAATAATATTCTCATTGGCCCTGATTTTGGGCCCTATATTTGAGATTTCGGTCTTGCTAAGCTTGTTGACGGTGGAGACTTTGCTCGTTCTTTCAAAACCATTGCTAGTTCCTATGGTTACATAGCTCCAGGTACTCTCCACATTTTTATCATATGTACTTATATTATTACTAGAAATAGTAGTCAGTATTGGTAGACATTCCGGTTTATTCTTTGCTGGTGAATTCTCTGACCTGTTTGGGAGCAGTACTCCGCCCGGAAGCCTGGCCATCTTTTTCTTATCAAGCCTATGAGATCTTAAGAGAGTTATTGGAGATGAATGAGTTTGGATTGCAGGTTGTGGGGGGGGGGGGGGGAAGAGGCAAATAGAGGAACATCTTTCATTGCTCAAAGTGTTACTAGGCAAGGGCGGATCCAATCCTATGTGGCCACTGGTCATCCCCCTTGGTTGTTTTAGTTCCTTGTTAATGAAAGCCGTTTTCTCTAACATATGTCTAGGAAGGAAGGTTAGGATTTAATTCGGGGACTGTCACTCTATTTTTGTAACTCCCCTGGTTTTTACTCTGTGTTTTGAGCTATTGATGGAATGATGGTGAAAGACACTGTTGTAGTTGTGGTTGGTGGCCTTCGTGGTCTTTGAATAAAATTATTCTCAGTTGTCTAAAGCAAATGCATTATTACAGATAGAAGCGACTGCAAAAGTTGACTTTCTCTTTCATTGCAACTCATATCTCTTCTTCCAAAGAACGTCGCTGAAAGGTAAATCAGATAGAACAGAGTTGCAGATCTGTTTCGTAAAAGGTAAATCATGTTTTCTACATCATATTTTTCGACTTAACTTGCTTCGATCTGTCTTTTTTCCCTCTGTTATGGTCGAATCAGATTTAAAAATAAAATAAAATTATTTCATTAAAAATAAGTTAAGAAAAAAAGTTCCTCTGACAGGAGATCAGTGATGGCTGAGGTAGTTGTGTCAGTGCTGGCTGAGGGAGTTGTGTCCTTTGGAATGGAGAAACTCTGGGACCTCCTGAGTCGAGAATCTGAGCGATTACAGGGAGTGCATGAGCATGTTACTGATCTAGAACGTCACCTGCGAAAGTTACAGTCATTGTTGAAAGATGCAGATGCCAAGAAACATGAGAATGAAGTTGTGAGAAACTTATTGGAAGATGTCAAAAACATTGTTTATGATGCTGAAGATATAATTGAATCCTTTGTTTTGAAAGAATCTAGTGGTAAAGAAAAAGGGATCAAGAGGCGTGTGAGAAAACTTTCTTGTTTCTTAGGGAACCGACGAGATATTTCTATAGACATTGAAGGCATAACTAAGAGAATGTCTGAGGTTGTTGCGGACATGCAGAGCTTTGGAATAAAAGAAATCATGAGCGATGGCCGTTCACTGTCTCTAAAAGAGAGACAAAGGGTGCAGAGGGAGATCCGACAAACATTTCCGAAGAGTTCTGAAAAGGGCCTTGTGGGGGTGGAAGAAAGTGTTGAAGACTTGGTTGGTCATTTGGTGAAGAAAGATAACATTCAAGTGGTTTCCATATCAGGGATGGGTGGTATTGGTAAAACCACTCTGGCGAGACAAGTTTTTCATCATGACATTGTTCGACATCGTTTTAATCGATTCGCATGGGTATGTGTTTCAAAAGAGTTTCAGCGGAAGGATATCTGGCAAAAGATCTTGCAAGATCTTAGACCACATGATGAGAACATCAAACAGATGGATGAGAATAAACTCCAGGCAGAGCTCTTTCTATTGCTGGGAAAATCTAGACATTTAATTGTCATCGATGATGTATGGAAAAATGAAGACTGGGATCTAATAAAAGACGTTTTCCCCCAAGAAAGAGGCGAGCTCTTTACTTTTTCATACATTACTTAAGTGCTTCCGTTAGCAGTTTCATAAATGCCTTTTAATCCCTAACTGACATAAAAGAAAATTTAATTTGCAGGTTGGAAAGTGATTCTTACTTCTCGCGATGAAGGTGTTGGTTTACATGCAGACCCAACATGTTTTGCCTTTACACCAAAAATCCTTAATCCCGAGGAAAGTTGGAACTTGGAAGCTATGTGAGGGGATAGCATTATCTAGAAGAGACAAAACTGGTACGTTTGTTAATTAAGACACTGAATGTGATATCTCTTACCTCCTATAATCAAAAATCTTGTGGAGTAATTCACTAATTTATCTTCTAGGGTAGACATATTGTTCATGGCCATTGTCTTATAATATATGCTATTGTTTCGCAGAATTTGGTGTTGATAAAGAGCTAGAAGATATGGGTAAGAAAATGGTTACATATTGTGGAGGACTACTGTTAGCTGTTAAAGTGCTGGGAGGCTTGTTAGCTAAAAAAATGGTTGACGAGTGGGAACGAGTATATAAAAAATATTCAAACTCAGATCATTCAGTTAGATGACAACAAAAAAGATTCAGTTTGCCGAGTTTTGTCCCTGAGCTATGAAGATTTTGTTACGAGTAGATGTGAAAACAATGATCTAAAGATGAAATACTGATTGTATTGAGAGAAATAGTGATTTTACAAGAGAAACCGATTACAAATCCTTCTCTCGAAGATCTCTCTACATCTCTCTCTGATTATTCACTCAAACTCTAGATAACCTTTCTCTCTAGCAAACTACAGCTTAAATAGAAAGAGTAAGCAGCAAGTTGGAGAGCAGCCAGCTCAGCATCCTTCCCATGTGAAATGTTATGTGCTCACGTGCATTGCTCACGTGAATGCCACCTCATCCCCTCCTACGTATCAGATTTGTCAATGGAGTTAAAGCATTGCTTCCTTTGCCTAGCTTATTTACCTGAAGATTACAAGATACAAGTGAATAAATTGTGTTATTTCTGGGCAGCAGAAGGAATAATAACGTCAAGTTGCGATGGACCAACCATTCGAGAGAGTGGAGAAGAATACTTGGAAGAGTTAATAAGGAGAAATATGGTTATTGCTGAAAAAGATAGTTTGAGTTGGAGATGGGATTCTTGTCAAATGCATGACATGATGAGAGAAGTATGCTTACATGAAGCCAAAAAAGGAGAACTTTCTTTAATTCTTCAAAGCCTCTACTTCCAGTTCTAATGTCATTGCTCAAAGTCGTAGATGTCGCAGACTCGTAGTACATGGTCTCAAATATCTAACATTTTTATTATTCGGTTTTCAGGTGAATCAGTACGCACTGTTGATGATATTCTGATGGAATATAAGGCGTTTTTGTTGCGTGCCAGCGACGAATAAGGAGAATAAAACGTCTCAGGTATATATATATATATTTGGTATATTGTACATATTGTTCATTTTTGTTGGCTATTTATCCTCCTTGAAGTTTAGTGTGAAAGTCTCATCTAAACTTTTTATTATTCGGTTTTCAGGTGAACTTACTCAGAATCAAGTACCCACTCTTGATTGTATGAAGTCGTTGTTTTTGTTGTTGTTGTGATCTATTGCTCACTCTCTGTAATGCTAAGTTTGAAATACTTTTTGTATGTGTAACCATATTTTCTTCAATGTTTCCCTTGTGAGTGCTTTGTTGATTTGTATATTCTGACTTGGAGATACGCAGGTTCTTAACAATGCGTATTGGTTTACCAGGTGTTGTGCTTATCAACCCAAACGCAACAGCGATCTTCTCGCTATGGTAATGAAGCGCGTTTTCTTTATCCTCTTCCTCCAAGTTCAGCAAAACCTGCGTAGTGATGGGTCTATACCCAGCCAGTCTCAGTTTCTCTGAGATTTCCGCAAGCTTCGAGTTAATGTCTTTGGCTCTCGGGTGAGAATCATCTTCCACAAGAAACTCATGAAGCACACCATCAACATCGATCCAGCTACACCCGGGGTCTTTTCTTATATCCATCTCCTTCATCCTCAGCCTCATCTCCGAAACCTCCGACCAGTTTCCTTGAGAAGCGTACATGTTTGAGAGAGCCACATAAGCTCCACTGTCCTGAGGAACCATATCCATCAGAATATTAGCCACACGTTTCCCCATCTCCACGTTCCCGTGCATTCTGCAAGCACCCAAAAGAGCTTTCCATATCACGTCATCTGGTTTCACGGGCATGTTGTGTATAAACTGCTCAGC

>.::GWHANRE00000007:18803187-18807881(+)
AATTGGAATGAAACGGCCGAGAAGAAATCTTGGGAACTGCTGCATGCAGCATCGAATGTATATACTAGCCAAAAAAGGAACAATCTTTGGAAAAGGATCAGATCTGTACAAGGGAGTCTTTGAGATTTACAAAGCAAACCTAAACTCCTGTCTCTCTGTTTGTGTGAGTGTGTGTGTGAGTGAGAGATACTCTCTATCTCTCTCTCTCTCTCTTGTTATTTTTCTCTTTTGTTTCGCGGAGGAGAGAGAGAACAAGGGAGAAGAGTTAGAAACCTTTTGATTGAGAAAATGACACTCCTGTGCAACTTTTCAATGATATCTTTTGAAGAGAGCTTTGTGTTTACTAATTTTGAATTGTGATTACTTTAATGAAGGTGGGCATCGAGTTTATTCCCCAAACTACATGTCCTCGACGACGACACTTAAATCAATTCAGCTTTTAGTTTTCTTTTCAGGGCATTTTGAGAGGGTGCAACTTTTCCCAGTAAATAAGAAACCCTTCGTAATTCATCAGGTTTTTGATTTTGTGATGTGAACGAACGCACATTTTTAGTTCGGGATGCAGTCTCCCTTTCTCTGTCTCCCTCACCTGATCTAAAACGGTTAATGCATGCATATGATCTTTCTCTGTCTTTGATTTTTCTTCTTTTTTTTTTTTGGAGGAGTTAACTTGTGTTGATTTAAAAATTGATCTTTGCCCCTGTCTGTCTTAGTTTCTATCTTGTTAATGTATTCCTATCTTCATAAGCTGAGATGACAAGTTTTGTTTCTGCCTCATGCCACTTTATCAAGTGGTGGATAAAAATTGGGCCCCCTAAGTTTTGTATTTATTGAAATTGTCTCTTCTTCAACCAAAGTGATCGAGTCAACTTTGCTTTATTATTATAGATGTTCATGTCCCGACGACTTGACTTGAACATAGTTCTTTATTGGCAAACTGTAAATTAAAACTTCCTTGGTTGCATTGTGTATCTATCTTTGTGCGTCAAGTCAAGTGCGGATGGGTGGTTGCATCTCTATCCAAGTATCATGCGATCAAGTGTTGAACCGTGCTGGTAGCTGCCTTTGGAGAAAAGGCAATCATATTGGTAACCTTGAGAAGAATTTGGTGGTTCTAGAGAAATCCATGGAAGTACTCAAGGCAAGGCGAGATGATGTGTTAACAAGGGTGCAAAGGGAAGAAGCCAAAGGTCAACAAAGGCTAAACGAAGTTCAGGTATGGCTTACTAATGTTCATACCATCGAAAACCATTTTGATGATCTAAATATTACTAGAACCATGGAACTCCAAAGGTTGTGTCTTTGTGGTGTTTGTTCGAAAAACTTAAAATCTAGCTTCCGTTACGGGAGAAGGGTTTCTCAGATGTTGAAGGAGGTTGAGAATCTTAAATCTAATGGAGTTTTTGAAGCTGTTGCGCTTGAAAAGCCAGATATGAGATGTGTGGTGGAGGAAAGGCCTCTACAACCGGTAATTTTTGGTCAAGAAACAATGCTGGAAATGGCGTGGAACTGCCTCATGGATGATGAAACTGCAATTATGGGGCTTTATGGTATGGGTGGAGTAGGGAAAACAACTCTTCTCACACAGATCAACAATAAGTTTCGCGAGACAGTTGATGGTGTCCAGATTGTCATTTGGGTTGTGGTGTCCAGTGATCTACGGGTCGAGAAGATTCAAGATGATATCGCTAAGAAGTTAGGCCTTCGCGGAGAGGAGTGGAACCAGAAAGAGAAAATAGAAAAGGTCGCTGATATACACGCTCGTATGCAGAATAAGAGATTTGTCTTGTTATTAGATGACATTTGGAGGAAAGTGGATTTAACAGAAGTTGGAGTCCCATCTCCGACAAGAGAAAACGGATGCAAAGTAGTATTCACCACTCGTTCCAGGGAAGTATGTGGTCGCATGGGGGTTGATGATCCAATGGAAGTCCAGTGTCTAACAAACAAAGAAGCATGGAACTTGTTCGAGAAAAAGGTCGGACCACTCACGTTAAAAAGCCACCCAGGCATTCCTGAACAAGCAAGAAAAGTTGCTGAAAAATGTCGTGGCCTACCGTTAGCTCTCAATGTCATTGGCGAGACCATGTCAAGCAAGAGAACTATACAAGAATGGCATCATGCAGTTCAGGTTTTGAATTCGTATGCTGCAGATTTTTCTGGCATGGATGACCAAATCCTTCCTATTCTAAAGTATAGCTATGACAACTTGAAGGGTGACAAGATCAAGTCATGCTTCCTATATTGTTCTCTTTTTCCTGAAGATTATTTGATAGAAAAAGAGAAGTTGATAGACTACTGGATATGTGAGGGATTCATAAGTGAAAACAAAGATAGAGAAAGAACTGTTAATCAAGGTTATGATATAATTGGTAACCTTGTCCGTTCATGTTTGCTGTTGGAGGAAGGAAGCAACAAATCAAAGGTGAAAATGCATGATGTGGTTCGCGAGATGGCTCTATGGATATCATCTGATCTTGGAGAAAACAGAGAAAAGTGTATCGTGCGAGCCGGTGTTGGGTTATGTGAGGTACCGAAAGTTGGGAAGTGGAGGGATGTTGAAAAGATGTCGCTGATGATTAATAATATTAGAGAGATATCTGGTAGTCCAAAGTGTCACAAACTAACAACTCTATTCCTCCAAGGAAACATGCCATTGGCAAGTATCTCAGGTAAATTCTTGATGTGTATGCCAAAACTAGTTGTTTTGGATCTATCTCAGAACTTGCGTCTTAATAGATTGCCGGAGGAAATGTCAGGGTTAGTCTCCTTAAAGTATCTTGATTTGTCAAGAACAATGATCTCTCAGCTACCTGTTTGTCTCCAAAAGTTGAAGAAGCTAATGCATTTGTATCTAGAGGGTATGAGGAATCTTCGGAGTATCAATGGAATATCTAGTTTGTCGAGTTTGAGAACACTAGCATTACTACATTGCAATAAACTTAGCTTTGACGAAAGCTGGAAGGAGTTGCTTCTCTTGAAAGACTTAGAAGTTCTAACCATTGAAATCGTGTCAAAATTAGTTTTGAAGAAACTGTTTTTCTCACGGAGGAGATGTATTCAAAAGGTAGTTATCAAAGACATTAGGGAAGAATCTTTCGGATTCCTGAACTTTCCGACTATCGGCCAAAGCTTCCTGAATCTATCCTCTGTGTCTATAGAAGGGTGTAGTGGTTTAAATGATTTGACGTGGCTGTTGTTCGCTCCAGAGCTTGTACATCTAAGGCTGACGAATTTAAGTCAGCTAGAAGAAGTTATGAGCAAAGAGAAAGCTGATAGGATGCAGCAGGTGCAAGATGTCATTCCTTTTGGAAAACTAGAAACTCTAGTGATGCTGAACTTGCCTGTAGTGGAAAGCATCTACTGGACTCCCCTGCCATTTCCATGTCTTAGGGAAATGTACATAGAACTATGTCCGATACTAGGAAAGCTTCCGCTCGATACCAAAAGCGTAGCTGAAGTTGAAAGGTTTGTCATAAAATGCGAAGCTGCTGACTGGATAGAAGGGGTTGAATGGGAGGACGAAGCCACGAGACTCCGTTTCCTGCCGTCGCGTAAAAAGGTATATGTCCTCTCCTCTCTCCGTTCAAACTCTCATTTTCAAATATATTTTTTTTTTCCAAACTGGAACTTTTTCCTTCTTTGGTTGGTTTAGGTGATGAGTTATGATAAGCCCAACATTGAGCTTATCTGAATAGAACAGAAAGGGGAGAAGATTGAGGAAGAGTAAAGGTAGAAGAGAAGATAGAGGGGAAGAAATAGGGATTGAACCCGTTTTGATTTGATGATCGTAATTCGATACGTTGTTTACCAATCCATATGAAGCCCATATGATCTTATCAGGTTACTGCTACTAGGAAGACAACCCAGTGAGGCAAGTCATCAAACCGAATATGTGTGTTCAGTAGTGTCTTACTCTGCTTTTGCTACTGTTTTGTTTATGTAATAATAATTAATACACTGTTGAAAACCATCAGACTCAACATGTACGTGTTTCAGACAGCTTCTCTTCTCTTCTTTTTTCGTTTCCTCTCTGTCAGTTGATTTGCATCAAACTTCACTTTTCTACAATCGTTGTGGTTGTGTTTTGGTTTTGGAGCACTGATCCTCTCATCTTTCGCTAACATGTTCTTCCTTAATAACCAAATGATTCAATGCAAGTTCCTACTTTTGTTCTATCAACTAGACTGGTCACTCTCTCTAACGGATTTTTTTAAATAACTCAGCTTGAGATTTAATCCAAAAAACAATGCTTATACAAACAACATTACAAAAAAAAAAGTTAAATAAAAAAAGAGAGCAAAGAGTCATGATAATCATCTCTAAACATTCTTGAGTTTCTTCATCTTGGAAGGAGGCCATCGACCCTTCTTCCTCAACTTACGCTTACGAACCAGACGTTTCCTGCGTAGCCTAATCTTCTTGGCCAGCTTCATCTTCATCCTCTGTTCCAGCAATAGCTTGTCTTTAGCTTCTTTTGATTCCAATGGTAGTTTGTCCACTGAGACAACAGTCTTAGGTGGTTCCTCGGGCTCAGCTCCGTCCACGCCAGAAGCAGCTGCTCTCACAATTGCTGCTCTTCCATGGCTGTTGCTCAAGATGTAAGCACTGAGTGAGACTCTGTTCTTTGACTCGACCGTGTTGGGTTTAACGATGAAAACTGAAACCCATATGAGGAAACCAAAAGAGATCAG

>.::GWHANRE00000007:22292429-22296668(-)
CCAACTATGGAGTTTAATTTATATAAGAAGTGGTAAGAAAACGCGGATCCTGTGGGTCTTGTAGTGATTAGTCCTTGGGAATAAAAAGCTTTTGGGATTCCACTACAGTTATCAAAAAAAAAAAAACTATGGAGTTTAATTTATACAAGGAGTAATGTGAAGATGTAGTACATGCAGAATCGTATGTAGATCTGAAGGTTACATAGAGATTTAAATCGTTGTCCATGAACTTATTTATCAATATCACATATATTCTAATTAGTTGATCATCATATATAATATAAATAATCTTTATTTGATAATCGATGATATAACAAGTGTTAAAAATAAAAACCTAATTAGAATCACTTTACATTTTAAATTTTCAAATTTTCTGGTAAATAAAAAGCAAACTTTAGAAAACTTGACAGCCATAAAAAGTATATATATATATATAGCTATTAATTTAATAATTCTATCTCTATGCAATTAATATAATAATTCTATTTTATATTACTCTCAAAATGAAGGATAAAATTTCTCAGGCAGTCAGGCGTGAATCCTCGTACTACCTGCCGTAGAATCGTCTGTAATATCTATCATAGGTGTAATAACATAATTATCCAGCGTTAAAGAAAAATGAAGGATAAAATGTCTTCATTATTTTCAGTTAGTTAGTTAATCTATTTTATATTTTATAATGCTATATATCAATTATTGAATGTTAAATTAATTCACCGTTTCTATGGAATTATAGAACTAATAGAGAAACTTGTTATTGAGTTTTCACAACAATTATATTATTATTATTATTTATTTAGTTGATGTAAACAACAATCATATTACTTAATCAATTAGCATAAGAAGAAAGAACATATTCATTTTTGACACACTAAACTATAAAAAGTCGTACTCACCCTCATTAACTGGCTCGCACGTTAAAGCAAATTGGAATTAAATAGCATCTTGTCGCAACAATTTGAAATTTTATATAGAAAACAACATTAACTATGTGCAAGTAGGGACCTTCCTCTGTTCCAAACTGAGTATTCTTCCTTTGAGATTTCAGTAACTCCCATCTCTTTATCGAAAGACAATCTAAACCACTTTTCTCAATGTCTGCAGCTTCTTCATCTCTTATATCCAAGTTGGATGTCTTCGTCAGTTTCAGCTCAGAAGAAGACACCGCCAAAACTTTCGTAACAGATCTTCACCTTTCGTTGTCAGGAAAAGGCATTACAACTTACTACGAAGATGACAAGCAGGAGGAGAGCGTCTCATCTTTAGGTTCTGACCTAAGCAAATTTATTAGAGATTCAAAACTAGCTGTTGTCGTGGTCTCGGAAAGCTATCCAACCTCTGTGTTGTGCCTGAACGAGCTCCAAACAATACTAAACTTGCAAGACGAAGGTCAACTCTCCGTCCTACTCATCTTCTATGGAGTGGATACTTCGAACATAAGAAAACAAACCGGAGAATACGCAGAACCTTTCAGAAAACTTGGTGAAGAGTATTCAGCTGAGAAGGTTCAATCATGGAGGAGGACTCTTACCAAACTCACCGGTATATCCGGCCTGGATTCGCGTTTTTGGTAAATGTTTTTCATAACAATATGCATGACCCGAACCAATCCGATCTGAGAATTTCGTTTCATTAACACTTTCAACAACATTCACATGGTAGATCAATATCGAATGATTCTGATACCATGACAAATTTGAGCTTACCATATAACTTCCAGTTCAAAAAAAAGTTGGCAATGGTTTTCTTATTATATTATACATTAGTTCATTATTTCTCCAACTACAGATGTAAGACTTTCATTCACTTATATAGTATCCTCTAAACTTTGTTTCATGGTATTTTTCCTTTTATTCAATCATAGGAGCAGGGAAGCAGAGATGGTCGATCTGATTACAAATGAAATATCACTTGTTATTTCAAATAAGCCGATCATTCCATCCACATTCAAAGCCGATGGACCTGTTGCAATGGATCGTCATATGCATGCATTATATGAGTTGCTGGATCTAAATTCCAACAAGGAAGTTCGCTTGGTTGGGATATGTGGTCCAGGAGGTGTTGGCAAGACGACACTAGCTAGATACGCGTATGAAGAAATGTCTGTCAGTTTCCATGTCCACATGTTTATAGACAACTCCGAAACGAACTATCACCGAGACCATCAAGAAACATTCCCATCGAGAGAGATTCAAGAAGACGCTCAAACTGATGTCATCAAATCAGCGCTTGGAGAGAGAAGAGGTCTGCTTGTGATTGACTGCGTGGATAACCTCCAACAGTTAAAGGACATAGCAGAGATCGTTGGCTGGTTTGGTTCAGGGAGCAGAGTCATCTTTATTACACAGGAAAAGAGTTTGTTAGATGAAGTTGGTGTGGAGCATGTCTATGAACTCCAGTCTCTAAGATACGACGAAGCTCTCCAACTCTTCTGCCGAGCTGCTTTCAACCAGCAACACCCTCCTACTAGTTTTGAATCACTGGCTCTTCGTGCTGTCCAGGTTGCAAGTTTCCTTCCTCTGACTCTTAAAATCCTAGGTTCGTCTTTACATGGCAAGGATGAAAGGACTTGGGAGGAGGAGCTGCAGAAACTCGAAGGAGACCAAGAGAAAACTATAATTGAAGTAATGAAGAAAAGATACGCAAGAGCAAATGAGGAGTAGGTAAATTCGATGATGAAGATTTAATAACATCAAGTGGGTTTATGCGTTGTCTTGAAGGATATATATGGGTTTTAAACTATGAAATTATCTCTTTTGAGTTTGTCTGAATCTTTTTTAATGAAATCTTTAGCATAGTTAATGAAGCACACAAAGGCAAACTTGTTAGAGTAGAAGAACTTATTGTCAAATCTCTTTTGCGTTTGTCTGAAACCCGGTGTTCTTAAGGTTTTCATAAAACATTTTCCAAGTTTATGTTTCACGCATTTCTTATTTTGATAATCTGTTATTGTAATTCAATATCAAGTTTTAGGAATTCCACTTGACTCTGGAAAAAAAGGGTTCATCAGCAATACATACACAGACGAATGAACGGAAACAATATGTCAGGGCAGATGAAGAACAACATTCAGCTTCATATCACATATTGCTTTGACAATGGAAGTGAGGATCATGTTTCTAAGTTTACTCAAAAAGATTATGTCAATATGCTGCATCCAATGAAAGTGATAGCTCTGTTATATATGTTGATTAGCTACCTACACTAAGGTTGCTCAGCGTTCAGTAAGAATTATCTGGAAATAAAGTGATGTTGTCCCCTGTTGTAGAACCTGGATAGTGGTAGCTATGCAAAACATGTAATACATTTTTCTTCTTCTATCCTAAAATATGATCTGTGGTTGTTATCATTGGAGGACTGAGATCGAAGAAGGTAAAAACTGAGCAAGATTATATGAAATCAAAATCACTGCACTGTCATGATTCAATATCATACTAAGGTTAAATCTATAGCCACCATTTCACATTAAAACCAAACCAACACTTTTTGCCAATTACAAAAGTAAGCGTTCCCAAACAGCTACTGACAAAACAAACAAACAAACAAGCCAACAAAAACACCCCACGAGGCTTCTATGGCGATCGAATAAATAAAATAAACAAAAGGGCTAAATTGACAACAAGACCACACGAACAAACATATGCAGAATCGAGTTACCAGATGTGTTGGCTGTGTTTTGGCCACATCACCCTTTTTCATTGATCAGCGTTAAGGTATTTGTAGATCCATTCTGATGCAACGGCTTGAGTTTCTGGATCTATATTTGGAAGTAGAGACAGTGGAGTCACAGAAACCTGTCATTACCAAAAAAGTCAGGTATCTAAAAACCAATCCTAGTACGTTTGCCTTAGAGATTCAAGATAACAGAGGTAAGCATGATAATGACAACTTACAAAACAATCTTCTAGAGCCTTGATATCCAAATCGTCATCCGTATGTTCCTCTTCTTTAGCCACAAACTGCACATAAACATACTGTAGTCAGAATCTGTGAACATGATGGTACATACTAAACATCCAAAGGGTTTGTGAAGAGAAGGGTTCAAACTTTTTGTTACCTCTAGGCGGAAGTATTTCTTAACACGGCTCTCAGTTTTACCAGCAACGCCAACCGACTCAATCTCCACAATACTCTTCTTCTGCGTGGTGAAACGGCGAGCAGCTCCCTGAGATTGCCAGATATCTTAATATCAGTATCTAATCAACAAAAAATTACAAAAATAACAAAGTTGCGGTTTAA

>.::GWHANRE00000007:23115639-23122883(-)
GAAGTATTAGTTTTAATACTGTTATCTACCATGATACATTAGAGAAAGCTGATTCAGATGTATTCATGTTTCATTCAAGGGCCATGTGTGTTCTCTTTGTTTTCCTGCTACTGTCTCTTTCTATGTGGTGTGCGATTTTTACATAAGAGCACTTAAAGTAAGCAATTCACAGCAAAAAATAAAAGAAGAAGCTAATAGCTTGAATTTGCCATTTTTAATCAGCAAAAAGGGCATTTGGAAGCTCTCCGGCCAAAACTACAGGTTAAGTTGAAAGCTCTCTTTGTTTTCTCCACTTGTCTCTTTGTTATTAATATCTATCTGTTCACGCAACAGCCAACCCCGCACCAGCAACCAAGAGCAAGACGAATGGCTTTATCTTCAGGTGACGTTAATTTTTTAAAGATAAATGAACTCTTGACATATATCAACTCAAGTCATTCATTGCATTTGTCTGAAATCAGACGCTGACGACAACGAACCTCTAGATGATCACCAATGTTGCGCATCAGCTGTTGAAAATACCAACTTGAAGGATGATGGAGGCAGCTATGCTGACGCAAAAGATAACATCAAATAGAGATCTCTTGGGGGAGCAAAACAAACAACATCACAAGGCCAATTTGCAAATGGTTTGCTTTTAGTGATCCATCAAACTTCTTCTTAATGATTGATTCTTTACACAAATCAAGTAAATTAACTCATCTGAACAACCTTGCTTAGACAAGAGGCCCAAGATTACAGTAATAGATCAAGTAGAGACTAAAGGGCCCTTGTGAGCTTACCCAGAAGTGGAGTCTCTCAAGCCTCAACCTTTTTGCGGGGTTGGTGGTGGAAGAAAAACTATGTAAGTCAACTTTTTAACCACTTTATAAAAAAATTTAAAAATTTAAAACTTGTGGTACTACATCAAAGATTGGCAGGGAGTCTCCCTTTTCATCTATACTATACATAAAGTTTTTTTAACACAAGAAAGACTTGACTTGAGAGTTGGATCTTTTTCATGGCTCTTTATCCTTCGCCTTTGCCTCGCAACTGGATACATGATGTCTTTCCAAGCTTCCACGGGGCAGATGTTCGCAAAAAAATTCTTAGTCACGTTCTCAAGGAGTTCAAAAGAAGGGGGATCGACACGTTCATCGATAATAACATAGAGAGGAGCAAGTCTATCGGTCCCAAACTCATAGAAGCTATCAGAGGCTCGAGAGTTGCGATCGTCTTGCTCTCAAAGAACTACGCGTCTTCCACATGGTGCCTGAACGAGTTGGTGGAGATTACTAAGTGCAGAAGAGAGTTTGGTCAAACAGTGATGCCCGTTTTCTATGAAGTCGATCCATCTGATGTGAAGAAGCAATCCGGAGAGTTCGGGAAAGTCTTTCAAGATATCTGTAACGGTAAAAAAGAGGAGGATACTAGGACATGGAGAGAAGCTTTGGTGGAAGTGGCCACAATAGCTGGAGAGCATTCGAGCAACTGGTTAGCCCTCTTAATCTCCATTAACTTTCTTGCAACTGCTTAGCCTTCATGACAGTGTAATGGATGCGTTCTTTATCTGACTCTGTTGCTAGGTGTAGTGAAGCGGAGATGATTGAAAAAATTGCGGCTGACATCTCAAACGTGTTGAATGATTCTGTTCCATCGAACTATTGTGATTCCTTAGTTGGGGTTGGAGCTCACATGGAAAAGATGAGGTCCTTGTTAAGCCTAGAATGTGATGAAGTGAGAATGGTAGGGATTTGGGGTCCTGCAGGAATTGGCAAGACAACCATCGCCAGGGCTTTATATGAAAATCTTTGTAGTAACTTCACCCATACAGCTTTCATGGAAAGTTTAAAAGGAGGTTATACTAGAAATTACCTCGAAAATTATGAGTACATGTTGCAGTTACAAGAACAGCTTTTGTCTAAGACATTCAGTCACAAGGAGTTGAAGATAGGTCACTTGGGAGTGGCACAAGAAAGATTGAAAAACAAGAAAGTGCTTATTGTTCTTGATGATGTGGATAGGTTAGTCCAACTAAACGCCATGGCAGACAAACCTGAATGGTTTGGTTGTGGAAGTCGAATTATCATTACAACGGAAGATCTAAATCTCTTAAAGGCACATGGGATCGATCATATTTACAAGGTGGATTATCCAATTGATGAAGAGGCACTTCAAATCTTCTGCACATATGCTTTTGGTCAAAACTCCCCTGAAGATGGTTTTGAGGAGCTTGCACTGGAAGTTACAAACCTTTCTGGGAAACTCCCATTGGGATTAAGTATAATGGGCTCCTACTTCCGGGGAATGTCCAAGCATGAGTGGATCAATGCACTACCAAGGTTAAGGAGTAGGCTTCCTGATGATATTAAGAGTATTTTAAGGTTTAGTTATGACGCATTATGCGATAAAGATAAAGAATTATTTCTTTATATAGCTTGCTTTTTCAATCTTAAAAGCATTGAGACACTAGAAGATCATCTTGAAGGGACATTCTTGAGCTTGAGTCATGGGCTTCACATCTTAGCTGAAAGATCTCTAATATCTCGCGAGTATGGATTTGTAAAAATGCATAGTCTGCTAGTACAACTAGGTAGAGATATTGTTCTTAGCCAATCTATGTATGAGCCTGGAAGACGTCAATTTTTGGTTGATGCTAAAGATATCTGTGAAGTTCTCGCTAATGAAACAGTAAGTTTTCACATTATTCCTTGTTGTTTTGTTCCCTGCAAACTAAATTCATTATTTTGACTAACCATCTTTGCTCTTATTTCATCTTTTGTCCTTTGCAGGGTAGTGAAAGTGTTGTGGGCATGGATCTTGACTTATCTGAGATCAACAGAGAATTTAATATAAGCGATATAACCTTCAAAAGAATGTGTAATCTCCAATTTTTAAGATTCTACTCAAGATTTGATGATAATGGTGACAGCAAATTACACTCTCCACAAAATCTGAAATACCTATCACTGAAACTTAGATTACTACATTGGGATTACTTTCCGGCCACATCTTTGCCTTCTAGGTTTAGTACAGAGTTCCTCGTCGAATTAAACATGCGTAACAGCAAGCTAAATAAGCTGTGGGAAGGAGTTCAAGTAAGTAACTATTTCTCAACTAAATTTTCGTTTTCTGTTGAGTATAAAATCTATTTTATAACTTTTATTCAAGCTTGGTCTCATGTTGTCTGAGCGTATTATTGTTAATGTTTTTTCACTACTAAACCGCATTTGCAATTTCCCTTGAATGATGTCTTTCTCTTTGTGTGGGCAGCCTCTTCAAAATCTCAGGTGGGTGGATTTGAGTCATTCCTCAGACATGAAGGAGCTTCCTGATCTGTCAACTGCCACTAATCTCTTGAGTTTGGATCTCAGTTATTGCACAAGTTTGATGGAACTACCCTTTTCAGTTGGGAATGCAACTAATCTCTTGATATTGAATATCGAGTATTGCAATAATCTGGTGGAGATACCCTCCTCTATCGAGAATATTCATAATGTCAAGATATTTTTCGCTGGGTGCTCAAGTTTGGTGAAACTCCCCTCTTGTGTATGGAACATCACTAGTCTCACCACTTTTAATCTCCAGAGTTTCTCTAGTTTGGTCCAGAGCCCCTTAATGTGGAATGCCAAGAATTTCCAGGAGTTAGATCTCAGTGGATGCTCAAGTCTGAAGATACTCCCCCCTATTGTAATCGACACTAAATCCAAGGTCTCGCTTCTCAATGGATACTCACACTCGGCAGAATTCCCATCCTCTGTTGGGAGTGTCAATAATCTTATTGAATTGATTCTTAGTAACTGCTCAAGTCTGGTGGATGCTAATAGCCTAGGAATATTGGATCTTAGTGGATGCTCAAGTCCGACCAAGCTTCCCTCGTCCATTGGTTCCATTGGAAATTCCAATGGTTTCCGTAAAATGTTGAATTTTACTGGATGCTCAAGTCTGAAGAAGCTTCCCTCCTCTATTGGGAGTGTCAATAATCTTTTTGAATTGGTTCTTAGTAATTGCTCAAGTTTGGCGGAGCTTCCTGTTTCTATTGGGAATGCCACTAGTCTAAGGACATTGGATCTTAGTGGATGTTCAAGTCTGGTGGAGCTTCCTGCTTCTATTGGGAATGCCACTATTCTAAGGACATTGGATCTTAGTGGATGCTCAAGTCTGAAGGTGCTCCCCTACTGTATTGAAAAGCGGTGTCAATCACCTGATTTCAGTTTGAAAGGACGGTAAAGCCAGAGGTTCTTCCAACCAAACTCAACTTCCAGTCTCTTGGTGCACTTGATCTCCCAGAAAGGACAATAGGCAAAAGTTTCCATAGAAGCCTTCTGCCTAAAACTGCAGGTAAAGTGAAAATTAGCATTTTTGTTTCTCCTTGTTTCTTGTCGGTTTGACAGTAATATATATATCTGCTCACAGAACATCCAACCACGCATCAGCAACCAAGAGCGAGTGGAATGGCTTTAACCTCAGGCGATAACACTAAAGGTGATGTATTTTTGGATATGAATTCATAACCTTGTTTTCTTGATTGATTCCATTTGACATATCATTTTAAAAATCCATTCAATGCATCTGGTGAAAATCAGACACTGAGACTGACAACAAAGAACCTCTCCGTGACCAATCTTGCTCATCAGCTGTTGACAGTACCAACTTACAGGATGGTGGAGGCATCGATGGCGGACGCTGTTGAAATTGAACATTTGATTAAGTACTACAGAAGAAGAATGAAGAAGAAGAAGATCCAATAAGAGTAGCTGCAAAGAAGAAGAAGCTGAAACTTGGATCGCAAGAAAAGGAGGAAGAAGAAGAGGCAACCAACGTGGACAACAAGAAGTCAACGACAAAGTTTGTTTGTGTAACCACAAGTTGCACAATAAGAAGAAGAACAAGAATTGGTGTTAGTTTAGTTAAAAGCTAACCAAGTTAAGTTGTTGGGAAATAGTTGTTAGGAGTTGTTAGATTCGTTAATGTCTATGATAAGCATTGCTTGTAAGAATAGTCTAGTGTCTTAGGAACATAGACTAGAAGAAGTTGTGCAAGTTTGTGTGTTGTTGTTGTAAAAGATATCCAATTCTAATTTAAAAAAAAAACAGTTGGAGAAAGAGAAAATGTAGACATACAAAGATAAACTCTCTTCTCTCTACCAGAAAAAAAAACATAAACGAGAGAATAAAGAGCGTGTGAGTGTGTGCTTGTGTGATGATAAAACACAAAGACAAAAACAGAGTAACAAAGATGATGGTGAAGCAAAAGACAACATCAGATCGTGAACAAACATTCAGAGATCTTTGGAGGAGCAAAACAAAACAATAATGGTGTTTCCTTCTTGACTTTACCTTTCTAAAGTAACTTTGGGATGTTACCAGTTACCACTATTAAAATTGAAGCTAGTATACGTTCGTTCTAAAACCTATAATACTTGCTTTGCTTGAAGTTCTCAGCGTCCTCCTCTTTCTACCGTCTTGATTCCGTCTGTTCTTTACGGTGCTTTTGTGATCAAAAGTACTGACTCAAAGATGCATTTTAGGTAGCGCAGCCAATTTGTTCTATCTTACAATTATGTAAGACTTTTAAATGTGAACGTGACATAATAAGCTTTATAGTGGTTTATTCTTTTGTTGTTGTTTCCTTCTTGGCTTAACATGTCTCAAAGTATGTAACCTAACTCTAATCTAATGACATCCTTATCCCAATAGCTTTCATAAGATCTTGACTGTGCAGAAGTTGGTTGCATCTGGAAGTTTATTTCTTGATCTGAGTGACTTCTTGTATCAGAAGAGATATGATACTATTAAGAGCTTGGTATGTACATCAGGATGCTCCAGGTGAACATCACAGAAGAGGCCGGAGGTATATTAGGTGGTTTAACTCCTTCGATTTTAAACTCAGTGAGGCAATCTTATTGGAAAGAGGTATGTATGTTTATGAGCTCGATTTTGCATCCTTCTTTTGACTGATTTTTCACAAGTCTCAAAGTTGTGATTGGTGATTTCAAGATTAAGGCGGTTTGATAAACGAACGGCAAAAGCTGAAAAGGTGCTGGAGATTTGCATTGGGACAGGTCCTAATATGAGATAGTTACATAGCTCGTAATGTGAATATAACTTTACTTGGGTTGGATCTAAATCCCAATATGAAGAAGTACACACGGAAAGCAGTTGCCAAAGCAGGATTGAAAACCAAAGACTTTATCAAGCAAGGAGTAACTGGCCTCGTTCGTTTGTACATCTGTCAACTCCATCCAAATGAACCATCCAAATGATCCATCTAGGTGATTCATCCAAATGATCCATCTGGATGTAGTTTGATTATGTTCGTTTCTCTATCCAGATGGAACATCTAGATGAACTTATGTTCGTTTACGCATCTCTATTTCTATTTGGATGAATTTAATAAACAAATGACTTATATATTGGGTTTTGGCGGAAATCAACATTTTTCCGGTCTAGCGGGTAGCGGGAAATTGCATTTTTGCGATTTTTGCGAGAAATTGCGTTTTCCGGTTTTGGCGGAAAATTTTGTTTTTTCGGGAAATCGCGTTTTCCAGTTTTGGCGAAAATTGCATTTTTTTCGATTTTGGCGGGAAATTGTATTTTTCCAGTCTTGGCGGGAAATTGCATTTTTGCGATTTTGGCGGAAAATCGCATTTTTCCAGTTTTTGCGGAAAATTGTGTTTTCCGATTTTTGTGAGAAATCACATTTTCTGATTTTGGCGGGAAATTGCGGTTTCTGGTTTTGGCGAGAAATTGTGTTTTCCGGTTTTGACGGGAAATTGTGTTTTTCGATTTTGACGGAAAATTGCGTTTTTCCAATTTTGGCGAGAAATTGTGTTTTTGCGATTTTAACGGGAAATTGTGTTTTTCGGTTTTGGCGGAAAATCCCATTTTTTCGATTTTTGCGGAAATTTGCGTTTTTTTTTGTTTTGGTCGAAAATCTCATTTTACGGTTTTGGCGGAAAAGTGATTTTTTACGATTTTGGCGAGAAATTGCGTTTTTCGGTTTTAGCAGGAAAATATGTTTTTGTGGTTTTGACGAAAAAAATTGTTTTTTTTGTGAAGATGCTCCGTGAAGACTCACCTTCACTTGGATGAAAATTTTATATGGAGTTGGGTGATCTATTTGGATGTAGCATTAAAATGCACTAAACGAACATCGATTTGCATCTTTACCCAAATGGATCACCTAGATGAGCAAACGAACAGACCAGTGTAACTTTTACATTATTAAGATATATGTCGGGGCTTAAGTGTCTTACATACCGC

>.::GWHANRE00000007:27120711-27124102(+)
TTTCGTTGACAAAAAAAAAAAACTATTTGGCCTTTCATTCCATTTCCACTAGTTAATTGAACTTTTCACATGAACTGGAGACCTAATGAATAAAATGAGCATATTCTTTTTAGGTTTATCCTAATTGTAATTTTATACCGTTACGACAATTCACAATAATGTTATTCAAAAATATAATGTGGGTTTTTGCTTATTATAAATAAAAGTAATTTGTTTATGTCCAAAAAATAAATAATTTGTTACTCATTTTTGGTACACTTGTCAAATGCAATCAAACTGAAAAAAAATCCCAAAAGAGAAAATAAATAAATCATGAACACTAACTACACACGTGGTTATAAAAAGCTTTGCTCGATATATATCAATTACCAAAATAAACACATTAAAAGCTTGAAGCAGTAGTATACACCACAAAAAAAATGAACTCAACTTCTTAGATAAGGAGGGCGGGTGGGCCAAATATATGACTAATTTTTTTTAAAACAGATAGAAAATCACGAGACGTACGTATAATATTTTAAAAGTACAATATATTAATTTCCTTTAAGTAAAATTATTTTACAAAAAAATGATCATGAGATCTCTACATTTTACTTCAATATTAAACAAAGCAATATCAAAGATATATAGAGATTTATTTACTCTAATCATGGATATTTCAGTTCATTTCATAGCGTTTTCACATAAAAATGGGGTATATTTAAAGAACAAAATGGAGATATTCTTATCATTCTAACCTGATTAGAAAATATATATATACAATGGTTTATACTTCATGCAATGTTTCTTGGAAATTTAATGGTAATTTCGTTACCGTTAAGCACTAACTAAATGTGTCTCTTCCTCTATAAAAACTAAATAGTTTCATAACTCCTTTCGGCTACACTGCAAACTCAAAAAAGTCCATATATAAAAAAAAAAAAAAAAAAAAGAATTAAAGATGAACAGAATCATGAAAAAGCTATCGTGCTTTAAGACAAAAGTTAAATCATTGCGACTACTCGAATCCAGGTCATCACTGTCTTCTTCCTCTTTCACTCCTCAGAAATACGACGTCTTTCTAAGCTTCAGGGGCCCAGATACTCGCAAGAACTTCGTCAGTTTTCTCTACAAGGAGTTAGTGGCGAAAGAGATCCGAACTTTCAAAGACGACAAGGAGTTGGAGAGAGGCCGTCTGATCTCACCGGAGCTTCTACAAGCCATCGAAGGGTCAGAAATCGCCGTCGTGGTTGTCTCTAAGACTTACTCAGCTTCCAACTGGTGTCTTGAAGAGCTTGTCAAGATCTTGAAACTCGAGAAGAAGGGTTTGATCAAAGTGCTGCCTATTTTCTACGAGGTTGATCCTTCTCACGTGAGGTGGCAGAGAGAAGAAGTCGCGAAACAGTTCAAGAAACACGAGAAGAGACAGAGCAGAGAGAAGGTCAAATCTTGGAGGGATGCGTTGAATTATTTGGCTGAGCTCTCTGGTGAATGTTCAAAGAACTGGTAAGATATGTTTCTATATTTGATGAGTTTTCTTCTTCTTGATTAGTTCTTGATTACTCTGTTTTTACTCTGTTTTTGCTCTGTTTTACTCTGTTTCACTCTGTTTTTACTTTGTTTACTTTGTTGTTGACTCTGTTTTCTTTTTCAGGGAAGATGACTCGAAGCTGGTCGATGGAATCACAGAAAGAGTATCAAAGATGTTGTTCTCCGTAAAACCAAGAAATGGTAATAACCTAATTGGTATCGATGAACACATGAATGAATTGTATCCACGGTTAGATTTAAGCTCAAAGGAAGGTGTGCGAGTCATTGGGATATGGGGAAGAGGAAGCATGGGAAGATCAGCACTTGCAAGACACGTTTACGAGAGCATCTCTCATAACTTTGAAGCTCACTGTTTCCTCGAAGACGTGAGAAAGATCTCACAACATTGCCGCAAATCTCATCTACAAGAAGAGCTTCTTTCCATGATGCAAGGGGAAGGGTTGAGCACAAAGAGCTCTCATAGGTGTCTTAAAGCGATCAAAGCAAGGCTCAGGAACAAGAAGGTTCTGCTTGTGGCTAACGACGTGGACAAGATCGAACAGTTAGAATCCCTTGGTGAGGAGTTTAGCTGGTTTGGTCATGGGAGCAGAGTCGTCATAGCCACACAAGATAGGCAATTGCTTAGTTCATGGGGTGTGAAGAGTGTCTATGAAGTTGAGCTCTTGAAATGCTACGAAGTTCGAAAGCTCTTTAGGTCAGAAGCATTCAAGCAGAGAGAGGTGGATCCTATTGGTTTGGAGCAGTGTACATATCATCCACACATGAATTTTCTTGGTATTAATTTCATTTTGAAATGTTTGGTGGCTTTGTTTTTAATTGTTGTTCATACTATTGTTTAGGTACATGAATATTGAATTGATGTGTTTGTTTGTTCTTAAATTGACTTTTAGTCTTAATGATAATAGTAAAGCTATTCTTTTGAATATTGTTTTACCGGTGTATGTAAATATTGTTCTTTTTGTAAGGAATAAAGAATACACCATTTTTTTTTGTTTATGTTTTGTTTCTGTAAACCTAAGGAAGATTAAATCAAAGATTGTGTAGTAATTGTTTGCTGGAAAATTTGAACAAAGCTTGATAACCTACCCCGCTCCCCGCCTCTTAAATTTTTTTATATATAAATATGAATGAATTGGATTACTTCAGAAAATTAAATCGGAGCAAACTAAGATCAGCACCATCGTGTATAAATTCACTTTAATTTCTTAAAAATAAAATATTAGTTGTTAATAAAATTTAGTAGACTAATTAAATTGTTTTTTTTTAATTTAACCAACACAAAAAGACATTTGGATATAATTTTTTCATGAGTTTCTAAAATCCTCTTAATTTTGTTTTAATCTCACTCTCTCTTCCTTTTTAATACTTTTCTTTATTAAACTCCTCGAAAGTTTTTCGGTAGACCCGTTCTAATAAAATGTTTGACGGTAAATGGCCTAACGCCTAGACCAATTAACCGAGATCAAAGAGCATTTCTAATGAGAGAATTTAGTTTTGGGTTTTAAAAGTACATATATATATGTGTATATACTTCCTCCGTTCCTTAAAAATACATATTTTAGAAAATAATTTTTTTCTAAAAGATTTTATATTTTTAATGTATGTTTTATTAACTAATTGTAAACTTCAAAAATTTTAATTGCACTAATTAGTTTTTTATTGGCTTAAAATTGTGAAAAGAAAATAAACACAAAAAATATACAAAATTTAATGTATTTTATTAAAATGTGTGAAAAAACTAGAATATTAATCTTTTAGAAACATAGAGAAGTATTATATATTTATATATAATTGCGGAGTTTTAAATTTTATGAAAAACGTAACCTAATGTATATGTAATTTTATAACTTCAAAACTAAAT

>.::GWHANRE00000007:29508627-29515977(-)
GTGGATTGAGTCGCCAGTTTCCTAAGAAGAGTGAGTTTTGGTGGCGCTCCTCTAATCCAAGATAGCAGCTCTGCCCAGTCTGTAAACGTGTTTGACGGTGGAAGGCATCTTGCGAACACCCCTCCCCACACTTCTTTGCTGTACACGCATCGAAGAAGCAGATGATCTCGTGATTCTTCATAATTGGAGCAAAAAGGGCATAGAGGCGAGATCGCCATTCCCCACGCTGCCAGTCTTGCCCTCGTCGGTAGTCTATCATAATTTGCAATCCACATGGTAAAGCTCAGCTTCGGTATGGCGCCTTTGAACCAGACCACGTCAACCCATGGTTTTATCGCTTGTCTCGGCCTAAGCACTTCCCATGTTGTGGAGGACCTGAAAACACATAAGGGGGAGTCACCAGCAATCCATTCATATATGTCATCAACATCAGCAGATAATGGGAGATTTATAGTAGAGAGATAGGCATGTAAGTTCACTTCCCTCTGCGATCTAGGATGAGGAAGAGTCCAACCCGATCCAGCAGTTGCATCAACGACAGCAGCGTTCATTCGGACTCTTAGTGCTCTTGGACCAGACTGACCGATGTATGTAATTAACTGACCAAGTGGCGTCCATGGGTCGAACCAGAAGCTGGTAGAATTTCCATTTCCTAACTTAGTTCGACAGAACTGGATCGCCAACGGCCGCAAGTCTAACAGTTTTCTCCAGGCCCACGAGTCAGTTTCTGATGGGTTTATTGACCAAAAAGATTGCCCGTTCAGGTGAATGTTCCAGTGCCAGTCCACCCAGAGCGAAGGAGCCTTTGACAGAAGTAGCCAAATGATAGATAGTTGCAACATCAATATATATACCTTCCCAACTTGTTATTTTTATCAACTTTACACGGCTAATAATTGAAATCAGAGTGTCGGCTATAAAAATTCAACGACCAGGCCACCGCGTGGACCCCACACTCACACTAAGAACGGTGTAAATATTTTTTTTTTAAATTTGGTTTCACATTTTCCTAAACTGTGACCTAATAACGAATCTCACAAGCAAGCTTATCTTCTTCGTATGGCTCTGACTTTCCTCTTGGGCGTTTTCTCCTTCATTGTCTTCTGCTTAGGACTACGACGTCTCCTTCACTCTGACAAGAGAAAAAACCCAACGCATCTTCTGCATCATGTAACTTCCACAACTGCTGATGCTTCTCCATCTTTGCAGTCACCCTCGTTCCGGCCTTTGTGGAAGTACGATGTGTTCCTCAGTTTCAGGGGAACAGATGTACGCAAAGGCTTCCTCAGCCATCTCTACAAAGCTCTCACCGACAACGGCATCCACACCTTCCGCGACGACGCAGAGCTCCAGCGAGGGAACTTCATCAGCCCTGCTCTCCTCGGAGCCATCGAGCAGTCAAGATTCGCTGTCGTTGTCTTATCCGAGAACTACGCCAACTCTCGCTGGTGTTTACAAGAGCTCGTGCATATCACCAAGTGCGTCCAGAAGAAGCAGATGGAGTTGATCCCTGTCTTCTTCGGGGTTGATCCTTCACATGTCAAGAGACAGTCTGGAAACTTCGCCAAGGCCTTCGCTGAACACGACAAGAGGCCTAATAAAGATGCTGTGGAGTCATGGAGAAAAGCTATGGCCACAGTGGGATTCATCTCCGGCTGGGATTCAAGAAACTGGTGATGATCCATTTCTTACACAACCTTTTTAATTTATGTTTATTGGAACCACAAGACCATGATTAATGCACTAGCTTTTTAGTTGAAACCTAAGAAACGTCTCTTATATTCGCTAAGAGATTCTCCCTCATTAATCATGTCCTCAGGTTTCTCAAAAATTAAAAATAGATTTTACTATGAATAAAAGTAAGATATATGATATATTGTAACATTTATATACATTAGTTATCAAATTTATGTTTAGTCAGACTATATATCTATATAAAAAAATTCAAAAATTATTATCATTTACATTTGTCCACATGGGAGCTAGTGAGCTAGTGAAATCTAAGAATTCTTTTTTTTTTGAACAATCTAATGCATCCGCAATGGTGGACTCCTTCTTGGAGTCCTTATCATTATTATATTAATTTTTTTTTGTTTGAATAGTTAAGGACTCTACTCAAAATAATGTGTCCAATGGTGATCCCCAACTAGGAGTCTTTAGAAATAAATTTTTTTTTTAAAAAAAAATTGAAATTAAAATTTTATTAATTGCATAATTAAAAATAAATATACCAGAAAAGAGAAGTTTAAAAATGTATAAGTTTAAAAACTAAAAGTTTTTCAATTTCAATTTTTAAAAAAAATTATAAATTATAAGCTAAAGAATTTCTATTAGTTTTTCTTATCTTATGTATAAGTTTATCTTCTTAAAACTATAGGTTTCATTTAATATAAGTGTGATAGAGTTTAAAATATCTATGTTTGATACAAGTTTAAAAATGTTTACAAGTCATAGTTGAACACGCTAGGCCCTATAATATCAAGAGCCAAACTCGAGAACTCTGCTTCAAGATCCAACTCAATCGTGTCCCCTCCTCCGCTTCAAACTTCTTTCTCCCTTAAGAGTTTCTCAGATTTAAGTATCATTTTCTCAGAACAGCTCCACATGGCTCGATCCACACAGAAATCAATCAGAGAGCTACAAATCTAGCATAAAATCAGAGGAAAGGAAACGAAGAAGGAGATGGACAGAAATCAATGAGAGAGTCAAGCCGCCACGTAGACAAGGATTTGATCCTTAAATTCCTTATGTAAGGATCAATCCTTGTATTATGTTACTCAAATAATAGTTTTTTAATCTGATAAACATTGGATGTGGAGCTAAGGATCCTTAACGGACCCCCATTGCAGATGGTCTAAGAATCAATCTAGTATTTATATAGAGACACAGCAACTTCATTTTGTCTGAGAGATCATGTGATGTCTTTTTTTGTCATTTAGGAACGAGGAGTCAAAGCTTATAAAGGAGCTTGTTCAAGATCTCTCAGACAGACTATTCTCACCTGTGTCCACAAGTGATACTGGTGAATGGATCGGGATGAGTACACACATGAGAAGTATATATCCTTTGATGAGGGAAGACCCTAACGATGTCCGAATGGTTGGAATCTGGGGCATGGGAGGTATTGGTAAAACCACCATTGCTAAATATATCTACAAAGCCTTCTTGAACAAGTTCGATGGTGCTTGCTTGCTAGAGAATGTGAAAAAAGAGTTTAAACGACATGGACCGTCACATTTACGTGAGAAGATCTTGTCTGAAATCTTTCGCAAGAAAGACATGAACACATGGAACAAAGATTCCGATGTAATGAAGCAACGGTTACAGGGAAAAAAAATTCTTCTCGTACTGGACGATGTTGATGACATACAACAGCTAGAAGAATTAGCTGGAAGCTCTCACTGGTTTGGACCAGGAAGTAGAATCGTCATAACTACTAGAGACCGGCGTGTTCTTGACCAGCATGATGTGGAACGCATCTACGAAGTTAAGCCTCTGAGGACTACACAAGCACTTCAGCTCTTTAGCAAACATGCTTTCAAGCAGCCTCGTCCATCTGAAGATTTCCGTGAGCTCTCCCTCGACGTTGTGGAGCAGCTTGGTGGTCTTCCACTAGCTATTCAAGTCGTTGGGGGATCTCTATACCGTCGAGAGCTGGAGTTTTGGGAAGACAAACTGGATTTACTTAGAAACAACGGCGATAACTCTGTTTTCAGGGCGTTGAAAGTAAGTTATGAAGCGTTGGATGATATTGAAAAGAAGATTTTTCTTTACGTTGCGCTTTGTTTCAACGGAGTGTATATGGAACGTGTTAGAAAAGTACTAGACCTTTGTTTCGTGTCTTCCAGGAGACGAGTGTTACCGACCAGACCGAGCATTGTAGCTCTGATGGAGAAGTGTATGATTAGCTTGTCAAAAAATAAACTTTTGTGGGTTCATGACTTGCTCCAAGACATGGCTGAGGATATTATATGTGAAGGCAAAGATGAGAGGCCATGGAAACGTTTAATGCTGTGGGATTTTGAGGATATTAATCGCATTTTCTCCACCAATACGGTAAATAGAGATTCTTTCTCAAGCTCATTCTTACGCAATATTCAAAAAAAATCGCTAGACATTAACAAATTATTAATTTATTTTTTATATATATTTTAACTAGATACGAATTTGCAATAGTATTAGTTTAATTTAACATATTTAGACAAATTTTAATCAATTTAGACCAAATTTAACTAGTTAAAATGGTTTAAACTGATTTGCGTTGCATGGATGTTGTTCAAACGTTTCGTTATAACCAATTTACCGTCTAGATGTCTACACCAATTTTTAGAACGTTGCTCTTACGTCCCATTCTTGCATTTAGACGTTTGAATGTGTGTTTTAATCACTAGGGCGATGAAGCAATTGATGTTGAAAGCATATTCTTAGACATGTCTGAAGGAAATGAGCTTAGTATTACCCCTGGGATCTTCAAGAAGATGCCAAATCTCAAGCTGCTTGAATTCTACACTAACTCCAGCGTTCAAGAGAGCAGAACAAGGATGTTAGATGGTCTTGAATACTTTCCTACGCTGCGGTATCTTCGCTGGGATGCTTATCATCTAAAGTCTTTACCATCTCAGTTCTGTACTAGCTTTCTAGTTGAACTCAACCTCTCTCACAGCTCAATACAAACTGTTTGGAGTGGAAGTCAGGTACCCTTTTCACATCTACATGGTCCTCCTCTTGAATGAATCTTTAACTATGTTATTGTAATGCAGCAAGATCTTGGGAACTTACGGAGCCTAAACCTCATAAGCTGCAAGCACCTAAACGAGTTTCCAGACCTTTCAAAGGCAACTAATCTCGAGTCTCTCAAGCTCTCAAACTGTGACAACTTGGTGGAGATCCCTGACTCATCTCTTAGACAACTCAACAAACTAGTCCACTGCAAGTTGAGCAACTGCAAGAATCTAAAAAGCCTCCCAAACAACATCAACTTAAAATCCCTCAGGTCTCTATATCTAAACGGGTGCTCTAGCCTAGAAGAGTTCCCATTCATCTCAGAAACCGTCGAGAAGCTGCTTCTCAACGAGACATCTATCCAACAAGTACCACCATCAATCGAACGCCTCACTCGTCTCAAAGATATACGTCTCTCTGGCTGCAAGAAACTGATGAATCTCCCAGACTGTATCAAGAACCTAAAGTTCCTCAACGATCTTGGCCTAGCTAACTGTCCTAACGTCACATCGTTCCCAGAACTCGGAAGGAGTATAAGATGGTTGAATCTGAACAAGACGGGTATACGAGAAGTGCCTCTGACGATAGGGGACAAGTCAGAGCTCCGTTACTTGAACATGTCTGGATGTGACAAGCTCATGAACCTTCCTCCAACGGTGAAGAAACTGGGACAGCTTAAGTACTTGAATCTTCGCGGTTGCGTTAATGTCACCGAGTCTCCTAACCTCGCTGGAGGCAAAACAATGAAGGCTTTGGACTTGCATGGAACATCGATAACAGAGAAACTGGTTGGCTCCAACAGTGAAGAGCCTCCTCAGTGTGAAGTACCCGTGATAAGACGGTTCTTTATGAAGAACGTTCGAGAACACATCAAGAAACGCAAATCCAACAGATGATAAGGATCAAGGTAGTCTAATAGCATAAGGAAGTGGAAATAAAATATATAAATTTTATTTGAAATTAAACATACAATTAATGGTCTAAAATATTAATTTTATATTACTAAATTTAGAGTTTATAATTTTAGAAAGATAGAGTTATAAAATTTTAAAACTATTTTATAACAATGTTAAATATATAGTTAATGATTTTTTAAACAAGCTCCAATAAATAATTTGAGACGACACTAATAAGGATCACTTAATAAGACACGTAACAAAACTGCCAGGTGTAACACCTCCTTGGCCAGGTGTTGAGTTTCAAGAATATTGCATGAGTGTATATATAAGCTTTGGTGGAGACAGATAAAGATGAGATAACAGTTTAACAATGTCGGGAGCGCAAGGAGCAGAGCCGATGGGATCAAAGACGGCGACAACGTACGAGTCGGTGGAAGGAGGACAGAACAAGACAAAGCTTGATTTAAGGTCAAGGGAAGACGAAGGTGGAATTAAAGTTGATAAGCAAGAAGACAAGGTTCCTGAAGCTGCTGGTCTAGGTGGACCTGTCTTTGGCGCTGGTAAGGACGACAAGAAGCAGGATCTTGGTGTTACTGGCACTGGCTAAATCTCTTGTTTCTATAATGTAAAGTATGTGTTTATACTTGTCTTTTCACGTTAGTGTTTGTTTAAGAATCAGAAGTTGATGAATAAAGTAATATACGGGTCTTTTCTCGTCATGTTAATGTTAGTCTGTGTACACAAACGACATGTCTACGTACAAGATAACCTTTGTATGTCTTTTAAGACGAACGTGGAAGGCGCAAAAAAAATGCAAACATGCGACCACGGTGGGACTCGAACCCACAATCTCCCGCTCCGGAGGCGAGCGCCTTATCCATTAGGCCACGCGGTCATCTTGTTGTGTTCCTCTGTCTTACAATTATAGTAATATTAAGTCCATCTCTGTTTCATGATCAAAGAAGACAGAATAATAACCTTTTGCCATCCGACAGAGGAATAAAAAACAATTCATGTTCAATAAACACAGTCCTCTTTCACTTGAGGCAGATTCTAAGCAAAGCAATTGAAAAACAATGATTTATTTCAAGTTAAAAACACCATGGTTCATATTGTATGTGGCCAATGTGGCTTTTAATCTTGTTGCTAGTAGCCTTTCCAAGGACATTTCATGAAGAAGATTCAGCTCCTTCCCTGGGCAAGTCTGGTTCTGTTGCCCATTCAGTCCAGGAGCCATCATAGACTGGCACATCGGTTTTACCCAGTCGGTGAAGCCCCTAAGAGAGCAAGAGACCAAGTCAGACTCCTCTCCACCGTTTTACATTATGTAATCTCAAATAAAAGTGAAGTTAGTTAATTACCATAGCCAGGATGCAAGCTGTTACCCCAGTGCCACAAGAGGCCATAATAGGCTTGTCCAGTGAGATTTCTACACAAAAAAAAGTTTTAGGATGTCAAAACTTGGTTCAAATGGTGAAACTCATTCTTCAAGTAGAGAGGAAACAGTTTACTACCTTCTTGTTCAAATCGTTTCTTCACTTCTTCTGCTGGTAAGAGTGTTTGCGAAGAATCAAGCAGCTGCAGTGCAGAAACAAAAAAAAAATTCACCAGATTAACTCAGATGCAGAAGAAGAAGTGGAGGAAGGTGTGTTATAAAGAGCCCTTTAGAGATTACCTGAGGAAAGGGGACACATTTGCTTCCAGGGATATGACCGCTTCTTATTCCCTT

>.::GWHANRE00000007:29620981-29628080(+)
TCAAGAGAAAACTCCTCCCCTGTTTGTATGGAGAAGTTACGCACCTGCTTAACATCTGAAGCATTTGGATTGGGAGCTCTAAAATTAGCAATCGTGCTCCCAGCTTGAGGAACAGTCTCGTTGTTTCCGTATCCAGGTTCCACAGAGTGCTGAAAAGGCTGCTGGTGTCTAGGTGTACCCATCACAACAACACAATCCTCTGAATTGCTCAAATTGAAACACGTGTAGAGCTAATCTGATATACTATAGAACCACCAGTAAACTACCAAGACATAGAAGATTGATTAAGTGCTCCTTCAAGATGATTAAGCTGCAATCAAGGAAACGATGATAACAGTTTTAGTCACACGGCAAAGATCGAAAGCTAATCGAATCAGAAAAAAAGTCGAAAACAAGATTCTTCATGCATGCTTTTGATTTCGAACTAATCCAACAATGTCACCTAATCCGAATCACCAAAACCAAGTTGATCAAACGCCATCAACATCACTAACAATCCATAAACACTAAAGCAGCCGATACAACGATTCCGCGAGATCATAACGCTACAAAATAGCTTGAAATTGAAAATTAAAATAGAAAATCTAATGATTCAGTAGATTGTCAACGACTCGAAGCAGAAGAAGGAACATTACCAAAATCTTCCTGGGTAGTAAGCGCCATAAAGGAGTCAGCGAAGAGTTTACGCGACGATATCGTCTCTTAGCGCTCCTGTTTGATCAGTGCACTGGCGAGGAGGGAGAGAATTAGAATAAAACAAAAACCCTAAGTTTTTTTCCCTCACTTTCTCTCGTGTTTTTTTTCCCGGCTATATAATTATGGGATATACATTTGACGAAAATAGAAGACGGCGTCGTTCCTTGCAGATGATTTTCTGTGTTTTTTTACAAATGAGATTGTATTGAGAAGATGGTGAGATTGATCTCTGATGGGGTATATATGGGCTCATTTTATAAATTCTCAACAAAATAAGCCCATTGGGCCCATGCATATAAAGTCAGCCGAGTGTAACAGTGTGTGGTTGACGTCACGATGAAGATTCGAGTTCAAGTCAATGGCGACTGATTGATTTCCTGAATAGCGCGAAAACTTCATTGATTGATCGGATCGAATCGAATCGGCTCTTTGCTTCCATGGAGATTAGCTTTCTCCACCTGACTATATTCGTCTTCCTCGCATTTCTCTCGGTACCACTACGTCGCTTCCGCGAATTTCTGAAGAAACCGGAGACACCTCAGCTTCGTACTCACGTGCCTTCTTCAGTTTCTTCGGCCGCGGCGGATGAATCGAGGGGTCCGTCTCTGTGGAAGTACGACGTCTTCCTCAGTTTCAGAGGAACAGACTCTCGGAGAAATTTCGTCAGCCATCTCTACGAGGCTCTCACCAAGGAAGGAATCAAAGCCTTCCACGACGACAGAGAGCTTCCGAGAGGCGGTTCCATCTGGAAAGAACTCGTGAAAGCGATCGATGAGTCACGATTCGCCGTCGTTGTGCTCACCGAGGGATACGCTACCTCTCGCTGGTGTTTGGAAGAGCTTTCGCTTATCGTCGACCTCGCTTCCAAGAAACGGCTCGATTTGATCCCTGTTTTTCTTGACATCGATCCGTCAGAGTTGAAGAGGAGAAACGGCTGCTTCGAGAAGGCTCTAGCGAAACATGAGCTGAGGTATGATCTGGAGACGGTGGGGAGGTGGAGAAAGGCGTTGGCTGAAGTTGGAAATATTTCGGGATGGGATTCCAAGACCAGGTTCATTCTTCTTCACCAATATCAATTTTCTCAGGGCATTTAGGCTCCTATTGGTAACAGGAATCGCCGAAAAAAATAGTTAACCGGCGGAAAAAAATTAAAACTCACAGAACTATGGAATAGATGTTAAATTTAAAATTTCTTATAAAATTCACTTTGTTATAAGAAAAAAAAAATGTGAAAATAATTAAAATTTATTTAAAATACTTTAGTTTTTATTATAAATATTTAGCTTATATTTCAGTACGTCTTAATAATATATTGACATTTTATAATACTACAAAACAATTTATAGTATAACTTTATTTACAACATAACTCTTGATCACTGCAAAAATTATTGATATTTATTTAAAATTTTAAAATGTTATTAGCATAATTTAATAATATGAAAGTGTTAATTTTGTAAAATTTTCCATTAACAATCTACTAAAACTCATTTTTCCACCTAATGAAAATTCTCTTTATATTTTTATCATTGAAAATATGTGTTTTTTTTTTCATTCCACAACTTTTCTTGATTGCGTTTCAAACTTGTACAACAAGTCGTTGGTAAAATATGTGGCAGGAGCGAGGAAGCAGTGCTTGTACAAGAAGTCGTTCGAGATCTTTCTAACAGATTGTTCTCACAGCCATCCAGCGACGCAGAGGGACTGGTTGGGATAATGCCCCACATGAGAAGCGTAGAATCTCTCTTATCCATGGACTCGGGAGATGTTCGAATGGTTGGAATCTGGGGCATGGGCGGCATAGGTAAATCCACCATCGCAAAGTTTGTTTGCAAACGCCTCTCAAGTAAGTTCGACGGCGTTTGCTTCCTAGAGAATGCGAAAACGGAATTTGAACAGTATGGTTCATCGCATATGCGGCAGAAAGTCTTGAGGGAGATCCTCCGCAGAAAAGATCTGAACTCATGGGACGGTGATTCTGGCGTCATGAGGCAACGGCTCCGTGGGAAAAGTATACTTCTTGTAATCGACAATGTTGACAGCGTAGAACAGCTTCAAGAATTGGTCGGACGCGTTGAGTGGTTTGGACCGGGGAGCAGGATCGTTATAACTACGCGGGACAAGCGTGTGCTGGAGCAGCATGATGTGGAATACATATATGAAGTCAAGCCTCTGAAGACTACCCAAGCACTTATGCTCTTCAGTAAGCATGCCTTCAAGCAACCTCGACCACCTAAAGATTCTGCAGAGCTCTCTATTGATATCGTCAAGCAACTCGATGGCCTTCCTTTAGCTATTCGAGTTGCTGGTGCAGCTCTGTATCGCCGGGACATTGCAGATTGGGAATACTACCTGGACCTGCTGAGAACTAATGTCAATAGTTCTGTCTCGAAGGCGTTGAGGGAAAGTTTTGAGGCATTAAACAATCAAGAAAAGTTAATATTTCTTTACGTTGCCTGTTGTTTCAATGGAAAGCATATGCATGGCGTCAGCAGGGTGTTAGACCTTTTCATTGTTTCTGGGCACATGCCATTCCGCTCCACGTTGTGTATCAGAACTCTTAAAGAGAAATGTCTAATTAGCATTTCAACCACAAATAGGCTATGGGTTCATGATGTACTCCAAGATATGGCTAGGAGTATCATTTGTGAAGGAAAAGAAGAAAACCCATGGAAACGTAAGATTCTGTGGAACTTTATGGACATCAACAACGTGTTATGTGAAAATATGGTAAGCCATTAACTTCTTTTAAATTTTAAGCTTCATCAAGTCATGCACGTTGTAGTATCTCACTATCATTAGAATCTATGTTTAGAGTGAAGTGGTTGGTTCTTTGGTAAGCATGTGCCGTAGTATCATGGTCTCTTCTCTTACGCTCTATTTACCAGGGATCTGAAGCAGTTGAAGTTGAGAGTTTACTTCTTGACATGCCCAAAGGAAAGGAGCTCTGCATAAGCCCTGCAATCTTTGAGAGGATGTACAATCTAAAGCTGCTAAAATTTTACAACAATTCCACTGGTGGAGAGAGTAAGATATGCATGCCTGGCGGCCTTGTCTATCTCCCTATGCTGAGATATCTTCACTGGCAGGCGTATAGTCTGAAATCTCTGCCTTCTCGATTCTGCACTACATATCTAGTTGAACTCAACCTCCCTAACAGTTCGGTTGAAACACTTTGGAATGGAACTCAGGTACTAATTTATGTTTATGCTCTATATTATGAGCTAGTTTGTAGTCTGCTAGTTCTTTTGTGGCTTGAGCTGTTGTCTCTTTATATGCCCAGGACCTTGGAAATTTAAGGCGAATGAATTTGAGAGGATGCAGACGACTACTTGAAGTTCCTAACCTGTCAAAGGCGACAAGTCTTGAGAAATTAAATTTGGACAACTGTGAAAGCCTAGTTGATCTCACTGATTCTGTTAGACATCTAAACAACCTCGGGGTACTGGAGCTTAGCGGCTGCAAGAAACTCAAGAACCTCCCAAATAACATCAACTTGAGGCTTCTTAGAACTCTACATCTCGAAGGATGCTCAAGTCTAGAAGATTTCCCATTCCTTTCAGAAAATGTTAGAAAGATAACACTTGACGAGACAGCAATCGAGGAAATTCCAGCGTCAATTGAGCGTCTATCAGAGCTCAAAACTCTGCACTTATCAGGTTGCAAGAAACTGAAGAATCTTCCACGTACCATTAGAAACATAGATTCCCTCACAACTCTCTGGCTCTCCAACTGTCCCAACATCACATTATTTCCAGAGGTTGGAGATAACATAGAATCACTAGCGATGAAGGGAACGGCAATAGAGGAAGTGCCTGCAACGATAGGTGACAAATCAAGACTCTGTTACCTCAACATGTCCGGGTGCCAAAGGCTTAAGAACCTGCCTCCCACACTGAAGAACTTGACACACCTGAAATTCCTCTTACTCCGCGGTTGCACCAATATCACAGAGCGTCCTGAGACAGCGTGTCGACTAAAAGCGTTAGATCTGAATGGGACATCCATAATGGAGGAGACTTCCGGGTCGGTTCAGTCCGACGACGAACCACTTGATATGCCTAGATTGGCTCAATACATCCTTCAGTCTGTCAAGGAGCGCATCAGACACCAGAGGTCCATGAAGCTATGAAGGTCCATGAAATTGAGTTCCCAAATATTGCAGGAGAGATGAGAAAATTTGATTTATATGGCTCTCTCTCTGAAGAGGAAGCGCTTGAGTTGCTCATCGTGATATGGACTTGAGTTTCTCACTCGGTATGTCTGAAAGTACAAGAAAAAACGGAACTCCGGATGGTTAATGATGACTGCTCAGGGAATTGGATTAGCGGTCCTGGTGAGTTTCTTTGCAAGAAAGCATTAATTGGGATGAAAAGTAAACGAAGGAAGACGATCCAGCAGATGTAGTTACGGACAAGCTAGAGCAGTCACATATAGAGCTTATGTATTTTGGAGTGCGTAGGTGTTGGAAACAATACTGAACCTTGAGGGTAGTTTGTCATTAATGAAAAACAGAATTATAGAAGGAAAAAGTAACAGATTTCAGAAACATTAACGTGGTTTCTGTGATAAGTCCAACAGCTTAAAGAAGAGAGTAAAATTGAAAACATGAGATTTTGATGAAATCAAATCAAATTTGATTTCGTCTACTTTGGGAACTTGAGAAGATTAGCATCGTTTCCCAGATAGTGAAACGGGAACCTTTCATTACCATTATTATTGCCCAGATGGTCATGAGTAACAGCCTGGTCGCTGTTACTTGAGTCACCAAAACATTTGGCTTGATGGTTCTGCACTTGCTGCTGCTGATTCATGTTGGTCGTGAGAAGCTTGTCCAGAAACGACCAGTCTCCGCCATAGTTGTTGTTGTTAGAAGTCAGCCTCAGTAGATTCTGTGAGCATTCAATGTCTGTTGTGTTGATTGACAACACAAACGGTTGGGCTGCTGCTGCTGCTGCTGCTGCGGCCGAGTCAGGGCTAAAGAGCTGAGGGAGATGCATTGACCCGTGGCTTAAAGTGTTTGAAAACTCATGTAACGGCATGTGGATCTGTCTTCCCATGTTATGATGATGATGATCCAGAGATAGTGGGATCAGAGAAGAATGATTGTTCGAATTGGATTCAGTTTGATGCTGATGATGATGGTGATCATGATCATTGTTGGTGCTTATGTATTGGTGATGGTGATGATCTTGGTCTTGTTCTTGGTGAAATCCTCTAAAATGGTTCTTCTTCTTGAACACTCTGCATACAACCCACCCATCTTCCTGCAAGTCACACATACATAGTTAGTCCACATTATGCAAGATATGATCTCTATATTTATAAATGCAATATGATCTCTAAATATTATTTTTCATCGAATAAGAGAGTTTGTTTGATATATATATTGATTAGTACCTGGATCTCGTTTTCGTTATCGTCTAGGCGATATTCATGCATGATCCATTCAGTTTTTTGGCCATGAGGAGCACGACCAGTGTAGAAGACAAGAGTCTTACGAAGTCCTATCTTTTTTGAGCTGTTGAGGTGTATGGATTTATCTCTACCAGTAGCCTTCCAGAATCCGGCTGCAGTGGCTCGGTTCGTTCGGGTTCCAGTTGGATATTTCTTGTCCTTGTGGCTAAAGAAGTACCACTCGTTTTGAGGACCCGACCCGATTCTGCATTTTTCTACGTAAATACAAAAAAAATATTTTTTTTATAAAATGTAATAAAAGACCCGAAAATAATTCAGTAGTTTTATAAAAATATATATGTGGCTTACGACCAAAAGTTTGTTATATGTCTGCAATGTGGAAAACCATTGGCTTATTTCGAGGGTACAATACATCATAATATTACATCAATATTCCTAGTCATGTACTACAAGACATTACACTTTGTCTTCTGTTATAGATCTAAACGACATGAGTGAATAGACAACTTTGTCTCTTTCTTGATGTATGTATATAGACCCACACGTATAAGGCTTTGTGGATCCATAAAAACTGGAAAATAATTTATCAGGATGAGAACTGATTAAACTTATAAGACATTTTTAAGTAGATATACATGTTTCCATGGAGACGCAGACAAAACCCTAGACAATGTTACGCAAACTATGAATTTTTCCTTTGACATCTAACTTGTAGTTTTGTGAAGAGACAACAAAATAATTCCCCGTGTTTGAAATATATTCTCTCTATAGAGATAATTAGAAATCTACGATGTTAATTGCGATAGTTTATTATATAAAATACTGATCAATAAATAATTATCCTTCATTAAGTGTGTGGATTAGTTGGTGATACTTGTAGTTATTAAGGACTAGAAGAGTTAATTATAAGTGGGTTGTAAGATTTACCTTTAAGATCCCAAGGTTCAAGCTTGTTGAGATCAACTTCTCTAATGACATCTAAATCA

>.::GWHANRE00000008:2211316-2217972(-)
TTGTAGTTTTCTGATTATGTTTTAGACTTAGCTTGAATCGACTACTTGGACATTGTTTTTTTTTGTTTTGGTTCTGCTTTCTATATTTCTGATTTCTTATTTACACTAGGAATTGGCTGAGCCGTCTATAAAAAGTGCATTCAGTCTGTGTGTACAACAAGGAGCGAAACGTGTTGTTGTTAGCCCGTTTTTTCTGTTTCCTGGAAGACACTGGCATCAGGTATGTCCTTTTTGCATCCAGTGTATATGTTTTTTTGAAACTTTTAGAGGACTGTACACTAATGACCTTGTGGGATTACGGCTCTTGTTTGATTAAAGGACATTCCTGCTTTGACGGCTGATGCTGCAAAGGAGTTCCCTTCCATCTCATACCTCATTACTGCACCTCTCGGCCTCCATAATCTCCTCATTGTAAGAAATAACTCATGTTTTTTTTTTCCCCAATCTTACTACTAAGGGATGTGAGCACCCTCATGCATCAATAAAAGCTGATATATTCTCTTTTGCCTACTGAAATTTTAGTAATCTGCTTATGTTTCTTTCTGCAGGACGTGGTAAACGACAGAATCCAACATTGTCTGAGTCATGTTGAAGGTGATGCAGACGAATGTCTCGTTTGTGCTGGAACAAACAAGTGCAAGCTCTACAATAGTTCTGAGGCTCAAATGTAAGAACGGTTTTTGTATATCTGCTGGTTTTCTCTAACCTTTCGGATGAGGAAAACAAAAATAAACAGGCTTGTTGTATTGTTCACACTCATAAGTTATTACACGTTGTAGTTTCACCACACCAATTGAAAAGACAACAATCATAATAACAGTTATCTGTGAAGTCTAATCTAATCTCATTCCTACCAGCAAATTAAGAAAGCCAAATCTGGTGTTTTGCATATCAGCCACAGTTCATGGTTATACAAAAATAAGATTCTCTATGCTTTCTTCGGCCTCTTTATTTGATTGGTTCTCATTAATTGTATCTTTTTTTTTTTCTGAGTAAGCTCGTTTGTTTAAACATGCGGTAGAGAAGAACTACAGTTATATTACTGTAGTATCTGCAATTAAAGGTGAGAAGGAAAATGAAATGTATGGTTGTAGGAGACCAGGAAGACTTTTGAAAGTCTCCCACCAAAGTGATGGATGAATATGTGGATGTGATGGTTCATGGGCCATCACAGAAGAACATTTCAAGAAGTGGTTTGGTAGCTGTACCAGAGAATTATGTTCACATGGTGCAAAGAGTTGAAAATCAGAAAGGGACAAATAGTCTTGAAATTGAATCTTTTGCCATGATAGTTAAATGTTGACTCTTATAGTGTAGGGAGTAGAGACTTGGGAGAGTCAAAGCTGTGAATCAAGAAACAGGCAAATGGCAGAAGCTATTGTTTCCGTGACAGTGCAGAAGCTAGGGGAGTTTCTCCTTGAAGAACCTTTGTTCTTGTTTGGTATAGGCGACCAGGTGAAGCAGCTGCAAGACGAACTGAAGCGTTTGAGGTGCTTCTTGAAAGATGCAGATGAGAAGCAGCGTAAAAGCGAGAGAGTGCGGAATTGGATTGCAGAGATTAGAGAAGCTGCTTATGATGCAGAAGATCTCCTCGAAGCATTTTTCCTCAAGGCGGAATCAAAGAAAGGAAAAGGGATCAAAAAGGTGTTTAGGAGGCTTTCTTGCATCATGAGCGAGGCAGTTTCGCTTCATAGTGTTGGCTCAGAGATTAGAGAGATCACCACCAGGCTTACCAAGATAGCAGCGAGCATGAAAGACTATGGTATAAAAGAAGCTATGGACGGAGAAAGTTTGAGTTTGTTTGATAGTTTAAGAGAGCAGAGGCAGTCCTTTCCATATGCCGTTGAGCACAATCTTGTTGGGTTAGAGCAGAGTCTTGAGAAGTTAGTGAATGATTTAGTTTCCGGCGGTGAGAAACTAAGGGTCATGTCCATCTATGGAATGGGTGGTTTAGGGAAGACAACTCTCGCCAGACAGGTTTTCCATCATAGTATAGTGAGGCGTCATTTCGATAGGTTTGCATGGGTTTATGTTTCTCAAGAGTGTAGACGGAGGCACGTTTGGCAAGAGATTCTTTTGAACCTTAGCTATAAAGATGAGAACCAAAGGATACTTAGCTTGAGAGATGAACAGCTTGGAGAGGAGTTGCATCGGTTCTTGAAAAGGACTAAATGTCTCGTTGTGCTTGATGATATATGGGGCACTGATGCTTGGGATGGTCTGAAACATGTCTTTCCACATGAAACAGGTAACTTGCTAATGATCAAATGCGACTCAGTGCTCTATGATTCTTGTTATTTCACAGTATGATGAAGTAAAAGTCCTGTTCACAACACTGCAGGAAGCAACATAGTACTCACCACAAGGAACAAAGAGGTTGCTTTGTACGCTGATCCGAGAGGTGTACTCCATGAGCCGAGATTGCTAACACATGAAGAGAGTTGGGAGCTGTTGGAGAAAATTTCATTACAGGGACGAGATAATTTAGGTAATACAACAGCTCTATTTCTACTTTGCATTCGAGTGTACTATATTTTACAATATTCAAATCTTAAAAACTCTATAAATTAATATTTTATAAATTAATAAACACCTGGTAATCATTATTTTCTAATTGGGCTACAGCAAAATATGACAAGATTCAACAAGATAATAGTTTTTTGAAAAACTTATGTAAATATATGGTCTTATTATAACAATAAATTAATAGTTAATAAATATATTAAGTTTATATAAGTATAAATCAAATCCCCTAGACTATATTTGCGAAGTGATTTTGCCACATGTCTTTTCGATAATCAATTTCACAAAACAAATATGACATGTCTACTTAAATTGATGACATGCCTTATAGCTTAATATGATATGGACAATTACATTTAATGTTAATTTATATTTTTGGCAAACTTTTTAAAATATGGTAATAACTTATATATTACATTTAATGTCAATTTATATTTTTGGAATTTTTTTAGAATATGGAAATAACTCATAAATCATCATTAAAATAAATATATTCAAATATGGCATTATAAATTTCGAAATATAATTTAATTATACAATTTATAACTAAAATTTTCAAAAATGTATACAATTTTTTAGAAAATTATAAACATTTAATCGTAAACTCGTTATTTTCTTATATATCTACAAATTTTATAAATATTGTTTAATTTTAATTTTGGTAATTATGCAAATTTTACAAATTTATTTAATATATTTAATTAAAATAAATAGATAGAAAAAAACTATCTAAGATTATAATTTCAAATATATACATGCATATTCTTAAATATAATTTTTATGTTTAATTAAATCAAATTTATATTAAAATATTGATACGGAAAAGAAAATTTACAATATTAATAAAATTTTATTTTAAAATATAATTTATATTTATCTGTTAAAAAATATTTTAAATTTTTTTACTGCAGATGGTGCAGGAAGACACCTAGTACTATATTGTTTGTTTTTATTTATAGTGAGTCCATCTTTATCTTTTCCAAACAATTCAAATATTTTGATGTTATTTTGTAATATAACATCTAAAATGCATCTAAAATTAATGTATATGTAGATTATATACACAAAATGATTTAATAAAATGATATGTAATTTGTATTTGTAAAAGTTAATCAATATATACCATACAATCAATTATTGTTATAAATATATGAATCTAAAAAAGCCATTTCTATAAATTAATAATTCTATAAATAAGAAAAATATTGCAATTTTAATATTATAATTTATAGAGCTTTTACTGTATTTACCATTTTTTAGAGCCAATGTTGGTCAAGAAACTGGAGGAGATTGGGAAACAGATGGCCATAAAGTGTGGAGGTTTACCTCTAGCTATAACGGTTCTAGGAGGACTTTTGGCGATGAAAAACACATTGAACCAATGGCAGAGAGTGCAAGAGAACATCACACCATATGTTTCAAATGGAGGAAGTAGCAATGGAAGTAAGAGTATGATGGTTGCAGATGTGTTGTCCTTGAGTTATGAGGACTTGCCTGCCCATTTGAAGCAGTGTTTCCTATACTTTGCTCACTATCCTGAAGATTTTGAGGTTCATGTGGGAACATTGGTTAGTTACTGGATCGCAGAGGGAATGGTTATGCCTGTAAAACACACGGAAGAATCTGGGATGACAGTAGAGGATATAGGGCAAGATTACCTTGAAGAGTTGGTAAAGAGAAGCATTGTGATGGTTGGGAAAAGAGACATTGTAACCTCGGAAGTGATGACATGCCGTATGCATGATCTAATGAGGGAGGTGTGTTTACAGAAAGCTGAACAAGAAAGCTTTGTGCAAGTTGTTGATTCAAGGCAACAAGAAGAAGATGAAGCTTTACGGTCTCTTTTGACCAATACATCTCGCAGAATCTCTGTACAAATACATGGTGGTGCGGAGGAACACCGGATCGAGAGACTTTACATGAGTTCTCAGTGTAGATCTCTTGTGTATTTGATGAAAAATCAAGGAAGTCAATGGACACTTCTTGGTAAGGTCTCCTTCAGAAAGATGAAACTCCTTAGAGTTTTAGATCTTGAGGGAGCTCAGATCAAAGGAGGGAAGTTGCCAGATGATGTAGGAGATCTCATCCATTTGAGAAACTTTAGTTTGAGGTTGACAAATGTGAAGGAACTAACATCATGTATTGGAAACTTAACGTTGATGATCACTCTAGACTTGTTCGTGAAAGGGAGACTGTATATTCCAGATGTGATATGGAAGCTAAAGCGGCTGAGACATCTGTGCATGCCTTCAGAGCTTGATCCAAGAACGAAGCTGGACTTGAGTACTCTAAGAAACCTGCAACAGCTCTGGGACTTCCCTGTTGGTCAATGCAATCCAAGGGATCTTTTAGCAATGACGAGTCTCAGAAGATTGTCCATCAATCTTTCTTCTCAGAACACAGACTTTGAGGTTGTGTCTTCTTTGAGTAGAGTCTTGAAACGTCTCCGTGGCTTGACGATTAACGTTCCCTGCGAACCTATGCCTCCACCAGTTGATATAACACAGCTGGTTTCTGCTTTTACTAATCTCTCTGAGCTGGAACTCTTCCTTAAACTAGAAAAGCTCCCTGGGGAACAGAGTTTCTCCTCTGATCTCGGTGCCTTGCGGTTGTGGCAATGCGGGTTAGTGGATGACCCGTTTTTGGTTCTTGAGAAGCTTCCGAACTTAAAGATTCTTCAGCTGTTTGAAGGATCATTTGTTGGTAGTGAACTTCATTGTTCTGTAAATGGTTTCCCTCAGCTGCATTCTTTGACATTGTCACAGCTTGAGAATCTAGAAGAGTGGACTGTAGAAGACGGTGCCATGATCCGTCTTGTTTCTTTGGAACTGAAGTGTTGTAAGAAATTGAAGTCGGTTCCTGAAGGAACGAGGTTCTTGAAGAATCTACAAGAAGTGGAGATTGGGAACATGACAAAAGCATTCAAAGACAAGCTGGCGTCTGGTGGTGAAGACTTTTACAAGATTCAACATGTGCCTTGTGTTGTTTTTGAGTATTGTGACCTTTAAGAATTTGGATGTTATGATCTTGGGGTAGAGTTTTCCCCTTTTAGGTGGAAAATTGGCAAAAACCTGCTAAACTATAGCGAAAATGTCTTACGGTATAAATAAATAGTTAATAATATTATAAAAACTGAAACTGTTCTGATCTTTTTCATGTAGTAGCATAGTTGGTTTTTTTCAATTTGCTAATAATCTTTGTGAGCTAGAAACTGTTCATGAACCTAGAGAAGAAGCTCCCGGGAGAACCGAATTTCGACTTTGTTTCTATGGAGTCAAAAGTGTTGTAAGAAACTGAAGTAGGTTCGTGAAAAATCTACAAGAAGTGGAGAGTAGAAGAAACATGACAAAAGGCTTTCAAAGACAAGCTTGGTTTCATGTGGTGAAGATTTCTACAAGTTCAAACATGTGCCTTGTGTTGTTTCTGAGTATTGTGGTCTTTAAGGACCCAACATCTAATACTTGGGATGTACAGCATAGTGGCATCCTCTATTACAAGAATACTGCCCATAGTTGATGTCCACTGTTTTGTGACAAAACTCCACAAGAAAATTCATGATCAGAAGGAACACGGGAGGAAGTGTGAGAGAGACGGTGTGGGTGACGGGTGAGCTTAATGACACGAGGTAAGTAGATACACATACTATGAACCATGAAGTTACAAAGCAGACAAGAGTAAACAGAATCCATGATAGCGGAAAGAGAGAAGCCACAAGCATCACAAGGCAAAGGTGAACGGGACTCTTCTAGGAAATAGGGTAAGAGAGTGGTCATGGAGTTTTTGGTTTTCAATAGTGAGAGGTGGTGAGTCCTTTGCGCAGTAAGAGTGTAAGCTGAAATTGCATAAAGAACAATGATAGTACATTTTGCTGCCGCCTTTCAATTTTTTCCGACAAGATTTGCATCTTTTGTTGTTTTCGTCTGAAGAACCATAGTACACTTCATCTTCATGTGTACAGTTGTCATATACTTCTGACCCGGATGAATGAATAATAAATTGGAATAAGGGGTACATCAGAGCTACAAAAAGTTAGGATCTAAGACGGTGATGGTGAGAGGGTGGAGTAGATGAAAAGAGTGTCTGATTTCTGGAGGATAAGTGTGACAACCTCTGTGAAATTCCAAATCACAAGT

>.::GWHANRE00000008:12017338-12023364(+)
ACCATAAATAATTATTTGTAATATTAGGTAGACTTTTGAGAAGTGATATTAACTGGTTATAGACTTATTGTTTTCTATTAAATCTAATTAAAAATAAATAAAAATTAAAAATTATCGACCAATCAATTTATAACAATTTTTAAAAATTTCATAAATGATCCACACAAAAATAAAAATATCTTAAGTGACTTCTCAATTAATATATAGTAAGATAGTAAGATGAGATTTTAAAAAGAATTTTGTAAATTAATTTATAAGCTCTTATAGATAACTATTAACTCTTATGATAATTTAAAATATACAATAAACCACGATAAATAATTTGATAAATATTTTTATAGATGATTTATAAAGCATATAATATGAACTTTCGAAGATGTTAATAGTTATTATCATAATTTTGTATAAAATATAATTCTTTTAAATAAGAATATAAAATTATTATATTGATTTGTATAAACTGTTTGCTGTTTATTATTTTATGTATTTTAAAAATATAGAAAATGATCAATTTATTTCTTTTTCTATAATTTAAACAGTTAGTTAACATAAATCATTATGTGTAATATTATGTAAATTATTTGGCAAGTCATATTAATTGGTTATAGACTTATATTTCTTTTTAGATCTAAATAAAATAAATTAAAATTAAAAATCATCAACCAATAAAATTATAATAATTTTGTAAGAGTTCACCTATACGTAAGCAAAAATCACTAAGATAACATCTCAATTAATATATAGTAGGATATTAGTTAGAACAAGTTTTAAATTAATTACATATCTAAAAGTATAATTTATAAGCCAAAAGTTTATCCGAGAATACAGTTTACCAAACTATTTTCATTTGTATATTTGAAACTATTTAAATCATTCTATATTTAAATCGGAATTATCCTCTAGTTTATAATAAGAATCTGAATTACGAGCTATTTTCGTTTAAATTCTATTAAATTATTCGAAAACTCAGCGAACCAATTTATAGGCTAAGGTTGGATTCGAATCCATGAGACGACGTCTGTTGACTTTTGACTTTAGGGGTATCCTCAAAGTTTATCTTCTCCATTTGCAATTCTGCATCTGCATCTGCATCTGATATAATGGAAACTTTGAGGCTGTGAAGCAGCCGATAGATAGATAGATTATTAGTTTGCTCGTTGCTGTCACAGCCTTAGATTATCATTAGCACTGCTGGTGTAGTTGGATCAACAAGATGAACAAATTGACGACCATGTTTGGGTCTCTTGGGAGAAGGAGTTCGAGTGTAAGTACAAATGCTTCGGGTGATAGGAAGAACCCTTCCCAGGAATTAGATAAGGTGTTGAAATTCACCAACAGCTTGTTCAAAAGTATTGATCTTTTCTTTTGTCCCAAAGTTATAACTGGTCTTTGCAGGTGTTTCTTATGACTCTGGATCTACGTGATGCTAAGACCACAAATAAAGTCATGGGCAAAGTTTATAAGATCCCAGGTACACTTTTAACACATCTTTACAAGTTATTGGTTAATGGGCATAGATAAAGCTTGTTTCTTTTGGCTTCTAAGGTCTAGTTCCTAGCTCTGGTTATGAGTCTCTAAGTTTTAGGAGAAGAATATTAGTGGTAGCATGTTCCATTGACCAATGATTTTCCCTAGCTGCTAGTTATTGAAGCGTTGGTTTCTTGGATATCATGATAAATCTACACAGTACCAATATGACCGTGGAATTCAAATGCGCTACTCCTATTTTGATTTCTTGTTTAGGTGTCTCTTCTGTAGTCATGGAGGATGACTGCAGGATTACATTGACTGGGACAGCCGATCCACAGAAGCTACTCAACAAGCTTAAAATTTACCGGCCTATGATACGGAAGATTACGGTAAGCAAGAAGGACGATTCATGCGAAGAAGAAGGTGTTCTCCTAAGCAAGAAGCACCATTCAGGTGTAGATGATGATACTGGCAGTGAGCAATGGGAGAAAGGATATAAAAAGTTGGATATGGATGGTGGGGGAGAAGCGTACAGTGAGTTGGATATGGATGATGGGGGAGAGGCCTCCAGTGGTACGATGAGTATCATGAGTTCACCAGCGTGTATATGGGAAAAACCAGATTACTCTGGTTCAAGGGACGACATTCAAACCGCTGCAGACAATACCACAACTATGACTCCCAACAGCGATGACTGGTACCCTTTCTGCGATTTCCTCAGCAATCGTATGCCTCCGTTGACTCCCTTTGGGTGCAGCGCCGACGATGTCATTTATTTTCTTCGCACGCGGCAGGTTTCAGGCGGCATCGAGGCTCTTGCTAGCCGCCTCAGTGCTAAGACGGATGCATATGTCCTAAAACCTGAGGACAATCCTTTTCGCAGCGCGGCTGTAACATCATACCTAAAGGCTGCGAGGGAAATGACTCGAGAAACAGAATGCATACTAGTATTTTCGTGCAATGACAACCATGATGTGGATGAGACATCTTTCATCGAAGCCATCTCAAAAGAGTTGAGCAAGCGAAAGGTCATCCCTTTCGAATATAATCTATTGCGAAGAGAGAACCTGGATGAGGGGTTGCTAGACAGATCTAATGTTGGTATCATGATCATTTCAAATACTTATGCTTCTTCTACACAGTCCCTGGATCATCTGGTGGCAATCATGAAGCGCAGGAAAGCAACAGGCCTTGTAATTATTCCTATATATTTTAAGGTAACACTTTCAGACATTTACGGGTCGAAAGGCAAGTTTGAAGCAGCATTTCTGCAGCTTCAGAGTTCTCTCCAGAAAGACAGAGTTAAGAGATGGAAAGCGGCTGTGTCTGAAATCGTGTCCATTGGTGGAATTGAATGGACAAAGGGGTAGATACTAACTTCTCTTACTATGTGTGTGTGTACAATTTGGCAGCTGTTCCCGTAGAAAAGCCTATAAGATTTCCAAAGCGTTAGCGTATCAACATATGAGGATTAAATCTTATTAGTTTGATGTTAATTTAGTTCTTCTATTTTCTGTGTCTCTTTTGCAGATTTCAGTTTATACTTGCCGAGGAAGTTGTAAGAAATGCATCCCTAAGGCTATATTTGAAGAATAGCAAGAATATGGTCGAAATCTTATCACTGTTAAAACATTCCGAGTGTTTAGATGTGGAAATTTTTGGACTCTGGGGTATGCCAGGAATAGGCAAGACATCTCTCGCTAGAGAAGTCTTTGAGATACTGGTTCCGCAATATGACTTGTGTTACTTCCTGCAAGACTTTCATCTGGAGTTTGAGATGAAAGGGCTGTGGCAATTGCGTGATGATTTCTTCTCTAAAATATTTGGAGAAGAAAAACTAAGTTTAGACGCTTCTGATACAAAACTGAGTTTCATGTGGGACCGGTTCCATAATAAAAGGATCCTTGTTGTCCTCGATGACGTCAGTAATGCCAGAGATGCAGAAGCTGTAGTTGGAGGGTTTGGCTGGTTTTCTAAGGGACACACAATCATTTTAACGTCTAGGAAAAAACAAGTTCTTGTACAGTGTAAAGCTAAAGAGCTATACGAGATCCAAAATTTATGCGAGTTTGAATCTTTACGTCTCTGCAAACAGTATTTAAATGAAGAAAGTGAGGTCATCTCAGAGCTTATAAGCTGCAGTAGTGGTATTCCCTTGGTTCTCAAAGCTTTAGTTTCCTCTGTATCAAAGCGGCATATAAACAGTGTGAAGGAACATCTCTGGTTCTTGCTAGAAAATTCTCCTAGTCTGATTGAAGATGCATTTGGGAGAAGCTTTGATGGCCTAGATGAAAACGAGAAGAACATATTTTTGGACATTGCATGTTTTTTCAGAGGGGTGGACATGGATCATGTGGTGCCAATACTTGATGCTTGCGGGTTTTATACAAACTTGGGAATCTGTGATCTTATAGATGAGTCTCTCATTAGCCTTCGGGGCAATAGGATAGAGATGCCTATTCCTTTTCAAGAATTTGGTCGATTTCTTGTTCATGAAGAAGATGAGGATCCATGCGAGCGTAGCAGATTGTGGGACCCTAGTGACATCACTAATGTATTGACTAACAATTCAGTAAGTTTATATGTGATATTTCATGATTATTATTTATTTAGATTTCAAAGCTGATGTTTCCCTACTAATGTGATTGTCTTTCTCAGGGAACGGACGCTATTGAGGGCATTTTCCTAGATGCGTCTGACATGACCTGTGAGTTGGGTCCGACTGTATTTGATAAGATGTGTAAACTTCGATTGCTGAAGTTCTATTATCCCACCTATGGGAATCACCAGTTCATGCTAAGCTTACCTCAAGGCCTATACTCTTTGCCTGATGAGTTAAGGCTACTTCACTGGGAGGGTTACCCTCTGGAAAATTTGCCGCAGAAATTTAATCCTGAGAACCTTGTACAGCTAAACATGCCTTACAGCGACATGGTGAAGTTATGGGAAGGGAAGAAAGTAAGTGTAATATTGTGTAAACTTCAGCTTCTTGCATTTATTTGTAACCTTTGATTTGACGACTGATCTACGTTTTTCATATTGTATGCAGAATCTCGGGAATCTGAAGATATTGAAACTTAGCCACTCCGAAAAGTTGACTGATATCCGGATGTTATCAGAAGCCTTGAACCTTGAAAATATTGATCTCGAAGGATGTACGAGTCTGGTTGACATCAGCTCATTTATTCCTCGTTGTGGGAAGCTTGTTTCCTTGAATATGAAAGACTGTTCTCATCTGCAAAGTTTGCCGGCAATGGTTGGTTTAACATCTCTCAAGCTTCTTAATTTGTCTGGCTGCTTAGACCTTGAGGAGATTCAGGATTTTGCACCAAACTTAAGAGAGTTATATCTAGCTGGAACTGCCATAAGAGAACTTCCATTGTCAATCGAGAATCTCACAGAACTTGTTACACTCGATCTGGAGAACTGCAAAAGGCTTCAACAACTGCCAGTTGGAGTAAGCAACTCGAAATCCATTCTCAAGCTGAAGCTGTCTGGCTGCGCAAGTCTTGGGCGTCTTCCAAAACTCAAGGCAGTAGATTATGGAACATCTTAGTTTGTTGAATAAAATTAAAGTGTTGAAGTTTCTGCGGTTCTATCACACACTTCATTTGAGAGTTAAGGCCAGACTTCATCCAAAAGCCTTCTGAATTCTCTAGTTCACAGAGTAAATCAGACCCAAGAGGTGCTTGATCAACAACTGTGCTGAAGAACGTTTAACTACCCCTAAACGTCCATCAATTCACGGAGTCTGCAACCACTGATCACGTACGCTTGGATTTATCACTGAAGCTGGTGTGTTTCAAGCTAGAAACAATCAGCAATAACCGTGCACGATCTGTTTCGCAGTTCCTGTTCTACCAAGTAGTTCATTACCATGCCAAATGGTGTATGGGTTAGTTCTCTTAATATTTTTGTGTTTTTTTTTTTCGTTTTCTGTAGGTGGATGCTACTGTTATTTTCCTTAGTTGATAGTTAATTTCCCTCCTGCATTCCTAAGATGTGCAACCTGATCTACAAGTATTCTCACTCTGCTGTGCTTATATATATCCCCTTTTTAAATTTAGTTGCAGTCCATGCTGGAATTTTCTGTAGGCGCCGAAGTAAAAGCGGTGGCTGAATAGATTTTTTTTAATACGAACACTTGTTCCCAGCACTTTCCTTAATAGTTCTTTAATCTCTACTAATAAAAGGGAGCTTTTGAGGCTCCATAGGGCGTCCACATCAGCGGAAAAAAATTATCCCGAAAGATGACACGTGGCATAAAATATAGTTTTACATTTTAATATTAATTATTTTCAAAAATTGTAAAAAATATGTAAACATACAGCATTAAAAAATGGAAAAACTACATTAAACATATGTAAGATTACTATTTTTCACTTAAAAAAAAGACGGCTTATCTCCATAATGTAACATTACCGTTTTATAAAAAAAAACAAAAAACATTATATATAATTTCGAAAATAATAAATATAAGTAAAACATACAACATAAAAATGGAAATACTACATTAAACATAAATATGTTTGACTATTTGTCCAAGTTCTTCTATT

>.::GWHANRE00000008:12697767-12705347(-)
GTTCTTTGTAATTAAGGGAGGTACACCACAAAGCAAGATGTATAGAATAATCTCTGCACTCCAAATATCTCTGTAAACTTATTGAAGCCCATAAGAAAGACCCATTGAATGATCCATTAAGAAGCTTTTGTAACCATGTAACTAGGGTTTATAGACCATTATAAATATGTCGTTAGATGTTCTTTGGTTGTAAGTCTTTGGCTGGTATAATAGCAGCCTCTCCCTTTCCAATATATGAAATCAAATCCAACGTTTATCTCTTGGTGACAACTTAATCTCTTCCTCTCTTTAGTTTCTAGCATTTCAATAAAGCTTTCGTAAGCTATCTTTCATGTGTCAATAAAGCTTAGCAAAGCTATAATCTTTTATGTTTCTCAAACGTTATCAAAACTTTCCCTGCAATTTTGTTTTCAGTTTATAAAACAACACATAAAGCTTATGAATACACAGTTATCAACTAACTAAACTGATAGTAAGATTAGGAAAAAAGAAAACAAAAGGTCTACACAAGTAATTACTCACATTCCCAACTTGCAAAGCCTTTTTTTGAAGATTACCACTATGTACTGAACTAATAAGACTCTCAAGTTATATATGGATCACACCTGAAAATAAACATTGGTTATAATCTTAAGAAATCTAAAACATAGCATTTACATATATCTTATAACTAGAAGAGTTGTATGTATAGCGTTCTCAACTTCTCCAATGAAAGAAAAGATTGGTATGAGTAGGAGGAGAAATATATAAAAAAGCTTCTAGAGAAGATTGAATGATCTCTTTGCTGTGAAATTTTCAAGTGCGAACTCATCAGTTCTGTTCACTGCTTCTTTGAAATTGCTTGTGCTCTTCCTTGCATTTTCCTTCTTAGAATAGTATAAGCCAAAAGGGAATGGTGGGACTTTATGCACCTTATTTTTCGTTGGTGACATATTTTTCCACAAAAGTCTTTGTAAGTCGGCCGAGTCAACGTTTTATGACATATACGCAATTACGCATACAAAATTGTCACAAGTCTCTTTGGTTCATTATTGCGTTACATATCTTCTTTAGAAATATTCTTGGTCCCTCTCTCTCTACCACACAGATTGATTATCCCTTCTAATCATCCCCTCTACAATTCTTGCTGTATGCTTCAGATTCCATCAAGAAAACCAAGAAACTGATTTTCTTTTTTTTCAACTTCGGTAAAAAAAAAAAGGCAGCTTTTTGAAAATGAAATTTCAATCGTTTTTGAAAGAAATTAAGAAACAGAGAGGGAAGAGGAAAAGAGATGAACTTTCGAATCCAGCAAGAAAGAAGATCCGAGTTCAGAACCTGAGCCAAATCCAAGTACCATCATCACCTCCACCTTCTCCTTCATCACTTCCATCCTCTTTGTCTCTTTCATCAGCTCCATCTTCTTCGTCTCATAACTGGACACACGATGTCTTTCCAAGCTTCCGCGGGGAAGATGTCCGCATAGGGTTTCTAAGCCACATTCAAAAGGAGTTTAAAAGAAAAGGAATCACACCATTCATCGACAATGAGATCAGGAGAGGAGAATCCATCGGTCCCGAACTCATAAAGGCGGTTAGAGGATCTAAGATCGCAATCGTCTTGCTCTCCAAGAATTACGCTTCTTCAAAGTGGTGTCTAGACGAGTTGGTGGAGATTATGAAGTGCAAAGAAGAGTTAGGCCAAACCGTAATCCCCGTTTTCTATAAAGTAGATCCATCTGATGTAAAGAAGCTGAGAGGATATTTTGGGAAAGTTTTCGAAAAAACTTGCGAGGGTAAAAGTAAGGAGGATACTGAGAAATGGAGACATGCTTTGGAGAAGGTGGCCACAATTGCTGGTTACGATTCAAGAACCTGGTTTGTCCTTTTCTATTTCTTTTTGTTTCTAATCTTTCAAACTCATACAAATCTAACTCAAAAATTCCAAATGATCACAGTTTTTTCCTCTTAATTTTTACTTGCTCTTTATATGCATCAATATATAATATCAATGTTAATCTCAAAATTTAACAAAAGGTGTTAGTTCCAAAAATTCAAAAACTTGTGAAAACATATACCATTCTCTAAATTTTGAACATGTTTGGTTATTTAATGAAGAGATATTGGGAGCGTGAATTCAAATAGAGTTGCTTAATTTTTAATTTAAGAGTTTTGTGTATTTAACATCATCCAAAAACATGCAATGTGACATTCTTGAGAATTGCACACAGCATATTTCCAGCCAAACAATTCTTATTTGGAAACCGTTTGAGCCGATGTATGTTCTTTCCTCTGTTTAGGGATAATGAAGCGGCCATGATTGAGCAAATAGCCACAGATGTTTCAAACAAGCTGATTAGTTCTGTTCCATCAAGTGATTTCAACAGCTTAGTTGGGATGAGAGCTCACATGAAAAGTATGGAACTGCTCTTACGCTTGGACTCCGATGAAGTGAGGATGATAGGGATTTGGGGTCCGTCTGGAATTGGTAAGAGCACCATCGCCAGATCTCTCTTTAGCCAACACTCTCCTGACTTTCAACTTAGCGTCTTCATGGAGAATATCAAAAGAGAGTATCCGAGACCTTGTTTCGATAGATACAGCGCACAAGTGCAATTACAAAATAAGTTCTTGTCTCTAATACTCAATCAGAATGATGTCGCTATCCATCATTTAGGAGTTGCACAAGACCGGCTAAAAAATAAGAAAGTGTTAGTTGTTCTCGATGACGTGGATCACTCAGCGCAACTAGATGCCTTGGCGAAAGAAACTTGCTGGTTTGGCAGTGGAAGTCGGATTATCGTCACGACGCAAGATAAGAAAATTTTGAATGCACATCGGATCAATCATATTTACGAGGTTGGTTTTCCACATGATGATGAAGCTCTTGAAATCTTCTGCATAAATGCTTTTGGTCAAAAATCCCCATATGATGGTTTTGGGGACCTTGCTCGGGAAGTTACAAGGCTTGTGGGTAACCTCCCTTTGGGACTAAGTGTTATGGGATCTTATTTCAAAGGCTTGTCCAAGGAGGTGTGGGAACGTGAGTTACCAAGGTTAAGAACTAGACTTGACGGTGAAACAGAAAGTATTTTAAAGTTCAGCTATGATGCCTTATGCGATGAAGATCAAGCTTTGTTTCTTCACATAGCCTGCTTTTTCAACGGTGAACGGACTGACAAAGTAGAAGAGTTTCTTGCAGAGAAATTTGTTGCTGTGGAAGGTCGTCTTCGTGTTTTAGCTGAGAAATCTCTCATATCCGTCGGCTCAGAAGGATATATAAGGATGCATGATTTGCTAGCACGTTTGGGTAGGGAAATTGTTCGTAAACAATCCCCTAACGAACCTGGGCAGCGTCAGTTTTTGGTTGATGATGGAGATATACGCCAAGTACTACGTGATGATACACTTGTAAGTTTTCACGTTGGTTGTTCTCAGCATTTCTCCTAGAAAATGTTATAACAAATCATGTTTGCTTATGTATCTTTGGGTTTTTTTTTTCAGGGTAGTCGAAGTGTTATAGGAATAAATTTTTTGTTGAAGAAGAAATTGAAGATAAGTGACCAAGCCTTTGAAAGAATGTCCAATCTCCAATTCTTAAGACTTGATAGTCAGTATTTTGCCCAGATTCTATTCGAAGGAAAAAGTAGTCAATACATATTAGAAAGTGTGAACTGTCTACCTCGAGAAGTTAGATTACTAGATTGGAGAACATTCCCGATGACATGTCTGCCTTCTGATTTTAATCCAGAGCTCCTAATGGAAATAAAAATGATTTGTAGCAACCTTGAGAAATTGTGGGAAGGAAATAAAGTAAGTACAGATATATATATATATATATATATATATTTCAAAATAATATGCTTTAGCTGAGGATCGTCTTTTTCTTAATGTTGCATTTTGTTTATCTGTACAGACGATTAGAAATCTCAAGTGGATGGATCTGTCTCATTCCAAAAATCTAAAGGAGCTTCCTAATCTTTCAACTGCCACAAATCTCCGAGAACTGAATCTCTTTGGATGTTCAAGTCTTATGGAGCTTCCTTCTTCTATTGGGAATTTGACTAATCTCAAGAAATTGAATCTCAAGCTGTGCTCAAGCCTTATGGAACTCCCCTCTTCTATTGGTAACATGACTAATCTTGAGAATTTGAATCTTTCTGGATGCTCTAGCCTTGTGGAGCTCCCCTCTTCTATTAGTAATATGACTAATCTTGAGAATTTTAATCTCTCCCAATGCTCAAGCGTTGTACGGCTCTCTTTTTCTATTGGAAATATGACCAATCTCAAGGAATTGGAGCTCAATGAATGCTCAAGCCTTGTGGAGCTCACCTTTGGGAATATGACTAATCTCAAGAATTTGGATCCCAATAGATGCTCAAGCCTTGTGGAGATTTCCTCTTCTATTGGGAATATGACTAATCTCGTGAGGTTGGATCTCACCGGATGCTCAAGCCTTGTGGAGCTCCCCTATTCTATTGGGAATATGACTAATCTTGAAACTTTGGAACTCTCTGGATGTTCAAGCCTTGTGGAGCTCCCCTCTTCTATTGGGAATCTTCATAATTTGAAGCGGTTGAATCTCAGAAATTGCTCAACGCTAATGGCCCTTCCAGTGAACATCAACATGAAATCTCTTGATTTTCTTGATCTCAGTTACTGCTCGGTGTTGAAAAGCTTTCCTGAGATTTCCACAAACATTATCTTTCTAGGAATCAAAGGAACTGCCATTGAAGAAATTCCAACATCAATCAGGTCATGGTCTCGTCTTGATACGTTAGATATGTCATACAGTGAAAACCTAAGGAAATCGCATCATGCTTTTGACCTCATCACGAATCTTCACTTGAGCGACACAGGAATTCAAGAAATTTCTCCATGGGTAAAAGAAATGTCTCGTCTACGGGAACTTGTAATCAATGGATGCACAAAGCTGGTTTCGCTCCCACAGCTTCCAGATTCATTAGAATTCATGCATGTAGAAAACTGCGAGTCCCTCGAGAGACTAGATTTAGAGATGTCAAATGGGCGGGTTGGGCGGGTTTGGGTGTGTCCGAATGGGTTTCATTTTTTTGCTGGACATTTTTAGTCGAAGCCCAAATAGAACCATGTCCAAATGAGACCATAACCAAATAAGACCATGATTTGTTGGGCTATCCATGGACGGCCCATACACCCACTTAATGTAAACAACATAATTTCAGTTTTAAAAATTTAAAGATTATTAAGTTTTCAATTTTAAAGATGTCACATACTTAAACTTTATGTTTTAAACTTCATGTTTCAAAGTTATAAAAAATTCAAGATAAATTTAAAAGATTCGTAATTTCGTCTGACTTGCGGAAACAGAACAGTCGCCAGACTCGCCACCAACTTCGTTATGAACACAAATCACCGATCCATTTAACACATAAACCATAACACAATATTAGTAGATGATACGAATCAGTAGCTAATAGTGAAAACCCATAACACAAATCACGAAAAATCAAATCTTAAGAGATGATGAAATCAGAAGTTGGTGAAGAATCGAAAAAAAATCGAAGAAGAACGAAGACGAGGAAGAAGAATCGAACACAAAGAAGAAGAATCGAAGACGAGGACTCGAAGAGGAAAAATCGAAGACGAGGATTCGAAGAGGAAGAATCAAACACGAAGAAAAAACACAAGAGTGAAACGGAAAGAAAAAAAAGGTGATTTGTGTTTTCTGCCAATTTTTCAAACCCTAGACATTTAAGTTTATTGGGCCGCCCATTGTCCAAGTGGTTAAGCCCAATATTGTCCATGAATATAATTGGGTTCACCCATCTGGACAAATTTTAATTATGGTTTAATCTGGGTCTGTCCATTTTGGACCATATCGATTTGGACACGGGCCACCCATTTATAGCCCGCCCATTTGACATCTCTAACTAGATTGCTCTTTTTACAGGACAAAGTTGACTGATCTTCGCTTTGTTAACTGCCTCAAACTGAATCGAGAAGCAGTAGACCTTATTCTCAAGACATCGACAAAAATATGGGCGATCTTTCCCGGAGAATCGGTGCCTGCATATTTCAGTTACAGAGCCACGGGGAGTTCAGTGTCAATGAAACTGAATAGATTCGATACACGTTTTCCTACATCCTTGAGATTTAAAGCTTGCATCTTGCTGGTTACTAACCCTGACGACGTTGAGCCTGCTGCTTGGTACAGGTCGGATATGTCTTATTGCATCAATGGCAAACTGAGGGATGCCGGTGTTTTCCTAGCATATACTCATATATGGGACCCACTCCGTCCACGTTCTGAGCATCTGGTCGTAATCGAATTTGAAGAAACTGTGACTTCCCCCGAATTAGTCTTTGAGTTCAGGTTCGAAAAAGAAAACTGGGAGATTAAAGAATGCGGACTACGTCCTCTAGAAAGCTTAGCTCTCTCATGTTAATGGAAGCTGAAGAAACATTTCGCATGTGCATAAAATATAGTAATGCATTCCGTTGTTTATCTTAAATATCAAGGAAACAATTTTTATTAGTAATCTTTGTTTCCTACTCGTTGAGTGAAAACTATCTCAACTGATTGAAGATGCCACTTAAAGCATTCTTTCATGGCTGACTCCAACTCATCTCTGTTGTCTCATAATATTTTTCTAACTTCTCAGTCTATATTTTATCTGTTCCACCAGACAGAATTTCTCTCTTGTGCTGCAGAGATTCTTTTCTTGGAATCCTTACTGAGCATTTTTCCTAACATTCTCAGATATAGAGGGCCATGGTTGACATGTTCAGCTATATCCCTGTTTTACATTCCCTGCAATCTTGTTTACAGTTTATTATAAAACAACACATCAAGTTTATGAACACACGGTTATCAACTAACTAAAGTTGGCATAACGTTGATAATCAGATTAGGAAAACAACATACAAGTACTCGCATTCCCAGAGTTCACAGCTGCATTGAAGAGGCTGCTATTCGGGAATTTTACTCACCTAAATGCAGACTCTGCAATTCACTAAAACTACACGTAGAGGATGAGAAACGGTGTCTAGAGATAAAACAAGTTATTTCTCTTTCTCCTTGCATAACACACAAATACAGAGCCGATTGATTGGTAGACTAAAGCATCTCATCTCTTTGTTTGAATGAACTGCAGCTTCTTCGCTATGACATCTATCATGTTCATTGCTTTGCTTTGTTGGACCAAAATGGATAAGCACCAGCTAAAACAGGAGTTTCAAGTAGCTAGCTGTGCTTATGTCATCGCATGTATTTCCCATTTCTCAAAATGAAGTGACCATTGTTGATTTCACAGTTGATGTAAACAAGTAATCAACAAAAGTTTGTGGATTATTTGTTTATGGCGCACCAAAAATCATTACGTTACTAATGATGTGGCAGATTGCAGCGATAAATAACAATGAATGATAAAATACAATTGACAAGTGATTTATCTTTTCTTTATGTGGTTTTGTTTCACTTTGATTTATCATAGACTCCTTATTTGTTAAGAACTAGAGTTTTGTTGCAAAAAAATAGCCAATAACAATGAATAATTAAGTTTACATGAATTTCAAGCTAAATATTAAAATGCAAAAATCATTAAATTAGGAAAAAAACTA

>.::GWHANRE00000008:13878490-13884331(+)
AATTAAAAGAGTGAGTGGGAATTATTGTTCTTCTTCAAAAATAATGAAGAATAATTTTGCTTTGTTATGCTCTACAAAAAAAAAAGAATGATGAGGAATATAAAGAAAAAATAATTCTTCATGAATGATGTATTTTTATGAAAACCATAAGGAATTGAATGTGTTCATTCTTTTTTCTTTGGTCACCAATTACACTTTTTGTCTTTTTTTTTTTTTTAAGGTTTAGCTAGTTACTCCTATCCCAAATTCTATTTCTACCACTAGTTAGCATCCCTTGGTTAGATAAGAATTTTTTTTTCCGTGGTTTAACCATCCAAATACGTAGTTCCGGGCCTGATTTTAGAGCACCCGCAATGGTGTTACTCTAAGGGGAGTCCTTAGAAAAAGTGTATTTTGATTTTTTAAGTATTATTATTTATTTTTTCTTTTTTAAATAAAAAAAAATAAATATCAACCAATTGCGGGTCGCCACATGTCGTCGGGACCCGCAAATAGTGCAAGGATTCACTAAGAAAGAGTCCTTATTTAGGAATTTTAAGGATTGAATCCTTAGCTTTTCGTGGGGTCTACCGATTATTTAATTATTTTTTTCCTAAGGACTTCCCCTTAAGGATTCCCATTGCGGATGCTCTTAGATACCACCAACACCAAGTCTGCGAGGTTTTTTCTTTATAAAACTATCATACACCTCTTAGTATTTTATTGTTTTATGAAGACTTGACCTAAAAGAGAGACTTTATCAACAAGTAAACAAATTAATAGTAGGACCCACTCTCTCTATCTCACTGGCCTACACGATGTGGTCTGTGTGAACAGAACATACTTGCGTGGAAATATTATCATTAATAAGACTTTTGTTAGCGGCTCGTTCCTCTTCTTTTCTTTATAACAATGATGTTTTCAATTGCCACTATCTTTGCAAAATTTCCACGAAATTTCCATTTAGATTCTCCTTAACTACTACTCTCTCTCTCTCTCGACCTCATTGACTTCATTAACAATGGCCATCACCGATTTTTTCGCGGGTGAAATAGCGACTGAGCTACTGAAACAGCTCTTTATGATATCAGCCAAAGCATGGAAATACAAAAGCGTCGCTGAGAGGCTCATCGACTTGATCGAGGACATCCAGCCGACCATCAAGGAGATTCAGTACAGCGGCGTCGAGCTCCCTCCTCACCGTCAGGCTCAGATCGGTATGCTCTCTAACACCTTAGAGAAAGGGAAGAAACTAACCGAGAAAGTGTTGAGCGCCCGTCGCTGGAACGTGTACAGACAGTTAACGTTAGCGAGGAAGATGGAGAAGCTAGAGAAGGATATCTCTAACTTCCTTAAGAATCAGATATTGACTCATATCCTCGCTGATGTTCATCTTCTCAGGGCTAACTCCGATGTAAGGTTCGATCGGGTTGATAGGAGCCTTGAGATGATGACTGAGCACTTGGGGTCGATGAAGATCGGTGGAGGAGGGATGATAAGGGAGGCCATGAAGATAGCAGAGGCGACGATGGAGATTGAGATGGGCAATGAGGAGGAGAAGTTTGGTGTTGGGTTGGAGATAGGTAAGAGGAAGGTGAAGAAGATGATGTTTAGCGCCGAGAGAGGGCTTATTGGTATCAGTGGCATGGGCGGTGTCGGCAAAACTACACTTGCTAGAGAGCTTGAACGGGACGTTGAAGTCCAATGTAAGTCTTATTCTCTTGTCCTGTCTCTGACTATGTTATATATGTCCCTCACCAGATGATGCACAATTAGTATCATATTGTCGGTTTTGGACCTAAGCCCTACGATTTTTTCTAAAATTCCTCGTATGAATCAGAGTTGGATTTTATATATTAGAAATTATTTTTCTTTTTTTTTTTTGAACAACAGAAATTATTTGTCTAATATTCCTATGTGGGACTTAGATTGCAAATAGTTGGATCAACATGTTGTAATGATTGAGTTGAGTTACTGACACTGTTTTTGTTTATGTCAGGTCATTTTGAGAACAAGGTTTTGTTTCTGACTGTATCACAATCTCCCATGCTTGAGGAGCTGAGAGCACATATATGGGCGTTTGTGTCTGGTTATGAAGGTGTAAACCCTGTTCCAAACTGGAATTTACAGTACGAGGGCGGTGTTAAAACACAGAAGCTGGTGATTCTTGATGATGTTTGGACAAGAGAAGCGTTGGACGCCTTGACGTTTAACATCCCTGGTTGCACAACACTTGTGGTCTCACGGTCCAAACTCACAGAGCCTAAAGCCACTTATGATGTGGAAGTACTAAGGGAAGATGAAGCACTCTCCCTCTTCTGTCTCTGTGCATTTGGTCAGAAAACTATCCCTCCCGGTTTCGACAAAAGCATGGTCGAGCAGGTAATAATAATGTCTTATTTTTTTTCTTCAACTGATTCATGCCTAGTATGATGTATTTATCTAATGCTTTTTGATTCTCACAGATTGCTGGTGAGTGTAAAGGTCTACCTTTGGCTCTCAAAGTCACAGGGGCTTCACTAAAAGAACGACCTGAAATGTATTGGAAGGGGGCATTGCAGAGGTTACAAAAAGGTGAACCTGCTGATGAAAGTCACGAGACTAGATTACTTCATCAAATGGAAGCTAGTCTAGAAAATCTTGACCCTACAACCAGAGAGTGTTTCTTGGATCTTGGTGCATTCCCTGAAGACAGGAAGATTCCTGTAGATGTTCTTATCAACATGTGGATTGAGATACATGATCTAGAGGAGGCCATTGCTTTTGCTACTCTTGTTGATTTATCACACAAGAATCTCCTGACTCTTGGGAAAGATCCACGGTAAGGAGTGATCACTCTTCGCTTTTATACGATTCAAAAGTTCTTATGTACTAACATGGCCGGTTCTGGGGACAGCTGGATGAAATATTCGTCTTAGCCCACAATGTTGCATAGCCGCCAAACTTTTGAATTTTTTTTTAAAAATGTTCATGGCCTCCTAAATTTCAGATCCAGCTTTGTGTACTAATCACTGTTTATTGATTTACAGGCTTGGCTCGTCATATGCAAGCTACTATGATGTGTTTGTGACACAGCACGATGTATTGCGAGACTTGGCTCTTCATTTAAGCAACAAAGGGAAAGTAAACATAAGAAAGAGATTGCTGATGCCGAAAAGAGAGAAAGCTCTTCCAAAAGAATGGGGAAGGAACATTGATGAGCCATATAGAGCTCAGATAGTCTCTATACATACTGGTAAGAGATTGCTTTAAAGTGCAACTTTATATCACAAGGATGGTAATGTTGACTAGAATTATGTTTCTATTGCAGAGGAAATGGATGAGATGGGTTGGTCTGACTTTGAGATGGACTTTCCTAAGGCAGAGATTCTAATACTGAACTTCTCTTCAGACAAGTATGTTCTGCCTCCTTTCATCACTAAGATGAGCAAGCTTAGGGTCTTAGTGATCATCAACAACGGCATGTCCCCTGCTGTTCTCCATGACTTTTCGATTTTCGCCAACTTGTCGTACCTAAGGACTCTCTGGCTGGAGAGAGTTCATGTCCCTGAACTCTACAACACTACAGTTCCCTTGAAAAAACTCCACAAGATGTCTTTGATCCTCTGCAAGATCAATAACAGTTTTGATCAGACAGGAGTTGACATCTCCAACCTCTTCCCAAAATTAGCCGACCTGACAATAGATCACTGTGATGATCTCGTCTCACTACCTTCAAGCATCTGCGGCATGACATCTCTCAACTCCTTAAGCATCACAAACTGTCCGCGACTCAGTGAGTTGCCAAAGAACCTCAGCAAGCTACAAGCTCTTGAAATTCTGAGGCTATATGCTTGTCTTGAGCTAAAGGCATTGCCTGTGGAGATCTGTGAGCTTCCTAAGCTTAAGTACCTAGACATCTCACAGTGTGTTAACCTGAGTTGTCTTCCAGAGGAGATAGGAAAGCTAAGGACGCTGGAGAAGATAGACATGAGGGAATGTTTTTTCTCTGATAGACTTAGTTCTGCTGTTTCTTTAGAGTCTCTACGCCATGTGATTTGCGATAAGGACGTTGCGTTTATATGGGAGGAGGTTGAGAAGGCTGTTCCAGGGTTGAAGATTGAAGCTGCTGAGAAATGTTTCAGTTTAGATTGGCTCGACGAGTAGGATCATTAACCTATAGTGGCCTTGTACCAATTGTAAATAGTTTGATGGACTAGTGTAGGTTTCTCTTCTTTGCTAATTAATATCATGTTTTGTAGTAAAGATCTCTCTGTACAGTTTCTACAAACTCAATCGGTCAAGTCTCTTTTTTTGCTTAGCTTATTCTTAATCTTTGTATGAAAATGGTTAAAAAGTGTCTTCAGAGCGTCTGAGCTTATGTGATTAATGTGGGCATGCAAAGAAGACCATATCTACAGATTTTACTGCAACGTCTTCAATATCTCCTAAGGGACACCTTAGCACTGATGATATCTCACAAGTGTGTTCGTTGTTGTGGAGCAAGAATGAAAGAGAGTTGCTTAGCTCACACGGGTTTGCTCAGAATCAGCTTACGTTGTGGAAGTATCCATCTATGGTGAAGATGGCTGAGCTCAATGGGCATACATCAAGAGTTCTGTATATGGCCCAGGTGAAGAGAATAAACTTATATTAATTATGGTTTTGAGTTTTTTTTTTTTGGGAAGTCTTGAGTTCTGAAACTTGTATTGTCTTTGTATGTGTGTTTTCTACAGAGTCCAGATGGTTGTACCGTAGCTTCGGCAGCAGGAGATGAAACACTGAGGTTTTGGAATGTTTTTGGAGTGCCAGAGACCGCTTCCAAGAAACCTGCTCCAAAAGCTGCACATGAGCCATTCTCTCATGTGAATCGCATTCGTTGAAGAAACTGTGAAAGACTAACAAAGGGAAAGCCACTGATTTTAGTACAGAGGAAATTATTGTAGAGCGATTTGCATAGAAAATGAAGTAAGATGGCAATATTTGCGTCTGTGGAAAAATGGAAGGCCCAAGGGCAAGGCCCAGTTGTATTGGGTGCAAAAAGACAGCGTTACCCCTATCGCTTCTCCTTTCACGTAAGAAGCTTAATCGATTTATAATCATTCCATGCATGTAATCATTACAAAATGTATACATATATACCGCTGTTTATATCGGCATAGCCCGATTATGTGAGAGTAGCCAATAGTTTCGACCACTAATATTGCCTAAAAAAACGTAACCTTTTCGCAAGGCTTCACACGTTTTCGCATAGGACATGCGTGTCTGCATGTAATATAGTCGATATGTATAGGTTTCCTTCTATATAAGGAGTGATAGTTGGGCAGTAGAAACACACACTTAACTATCACTTTCTTTAGCTCGTCTTTAATGTCTCTCTAGAAAACATTCTCTCACCTTTCCGTTTAAGGATAATCTCGGTGAGCTACTCCAAGCATTTATATTACTTCTGTACTGTTTGCAGAGTAGAATGTTTTCATTAAATGTTGTGTGCATGTCCGTCTAATCTTCCGACATATATATGTAACTCATGATTTTCCGACATTCTAAACCTGTAATTTAATTTGTGAGAAGATTTGTCTTGCATGCGATTATAGTAGTCATAAAATATGTCTCACACTTTGCGTACTAAAAAGTCATTCACTTTATATTTTTACAGATGTCAAAGCTGGTTAGGCTGTGGCGGGGTATATGGAACAAGGACAACGATGGCGCATGGAATTTCCACCCGGATCCGACTGACTTTGGCTTTGGTGCGATGATAAGGCAAGATGAAACGTACGAGTACTTGCTGGGGATAGTGAGGGCGAGGTACGTCTTGGGCGAGGGTACCCCCATTGTTCTGTCTTACCAGTTCCCGTCCTGGATACTTGGTCCGCTAGG

>.::GWHANRE00000008:16010132-16016262(+)
TTTCATGCTCTCGAATAACTCTTCGTCTACATGGTGCTTGAACGAGCTGGTCGAGATCATGAAGTGCATAAAAGAGGTGGGGGCAAACAGTGATGTCACTTTTATAAGTGTATATACCTGTTTAGTATAAAATTTTGTACCAATGGTTAAGTCTCCTTTAGCTTAAACCATTGTATATATTACCACATATACATTTTGTAAGGTTAAGAAATCATATTCATTTGTTTCAATATGGTATCAGAACCCATATTGAAAGTCCAACATATGATTTTCCACAACAGTTTTCTACATATATAGCATGCACAAGTGGCCCATATGCGTTGGTATGTCTGAGATGTTGGGCTTGGATTGTTTCTATTGGATCGTTTCCCACCACATCTCGAGAGGGGCTATTAGATGTCCTACATTGTTTATGTTGATGATTCTTGGGCAATATATGTGTATGACAATCATCTATTCATGAGTTAATTTTTGGGTGTGAGTTAAATCCATCACTAATATAAATCATTACTAATGATTATAAATACATCATGGGACTATAAGACAGACCAATTTATACAACATACATGTCTTAAGCGGAAGACGGACAACAAGATTATGAAATTCAGAAAATAAAAAAGATTTCAAAATCGTCATCCTATTATTACACTATGAATCTTTATATACCTTAATGTAACAGGGGTATAGTGATAGATAAATAGTGATACAATAATCAATATTATAAGAATTTGACCCCCCAAAAAAATCAATGTGATACCTAGGATACCTATAAATAAAATAGATAAATGGTGATACAATAATCAATATTACAGGGGTATAATGACAGATAAATGCCTGCTTGTTAGGTAGATCCACTGACTTTGATGGCCCACAAATTTCGTGTGGAAAAGTGATACCTATGTTTCCACGATGCTAACTTTCTTTCTTTTTCAGTCAATGGGATCAACAGTTCCGTCTTGGTATGTACAAAAGAGTCGCTCTGTTTGTTAATTCTTCCTTCGCACTAGAAAGCTCTGAGATCTTGATCCTCTCTTCATCATGATAATGGATTCTTATTTTTCTCTTGCTAATCTTGTTGCTGCTGCAATATGCTTCTTGGCGCTTTTGGGTACAATTATTATCTACAGTAAATCAAGACCTCTTCAAGAAAACAAAACAATGGCTTCTTCTTTAACTCTTTCGGCTCCTCCCTCTCCTTTGCCTCACAATTGGAAACACCATGTCTTCCCAAGCTTCCACGGGGCTGATGTCCGCAGAAACTTTCTCAGCCACATTGTCAAGGAGTTCAAGAGCAAAGGAATCAACCTATTCATTGACAACGATATAGAGAGGAGTAAGTCGATTGGTCCTGAGCTTATTGAAGCTATTGTAGGATCTAGGATTGGGATTGTCTTGCTCTCGAAGAACTACGCTTCGTCCACATGGTGCTTGAACGAGCTGGTGGAGATCATCAAGTGCAGAAAAGCGTTTGGTCAAACAGTGATGGTACTTTTCGATGAAGTGGATCCAACTCATGTAAAGAAGCAGACTGGTGATTTTGGGAAAGTCTTCAGAAAAACTTGTAGAGGAAAAGAAAAGGAGGAGATCCGAAGATGGAAACATGCTTTGACGGAAGTGGCCCAAATCGCAGGTTACCATTCATCAAACTGGTTAGTCCTCTCCACTCCTACTTGCTCTTAATCTTTCTAAAGAACAGCCATATTTTTGAAAATGTGTTAAAGTATGTAGATTGAAAGTGTTGCTTTCTTTCCTTGATCTACAATTAGTATTCATACAAGTGTGAGGGTATCCAAATAGTAGTATGTGCAATTTCAAATGACTATATAACGGAACTGGTGATCATCTCTTTGTTCAGGAAGAATGAAGCAGAGATGATTGAAGATATTGCGACTGATGTTTCAAACAAGTTGAACCTTTCCGCACCATGCAGTGATCTTGAAGGCTTAGTAGGGATGCAATCCCATATGGTAAATATGGGACCATTTTTACAGATAGATTCAGATGAGGTGAGAAAAATAGGGATCTTGGGTCCACCTGGGATTGGTAAGACCACCATTGCTAGATATATATTCAACCAATACTCTCGAGATTTCCAACTGAGTGTCTTTATGGATAATCTAAAAAGAAAGTATGCAATACCAGCTTGTTCTGATGACTACAGTGTGAAATTGGATTTACAAAAACAGTTTATGTCTCAGTTAACCAATGTGACAGATATCAAGAATTTTTCACATTTGGGAATTGCCAAAGACAGACTGAAAGACAAGAAAGTTCTTGTCGTCCTTGATGATGTGGATCGGTTAGTACAACTAGAAGCCATGGCGAAAGAAATTAGTTGGTTTGGTCCTGGGAGTAGAATTATCATCACAACACAAGATCAAAATGTTTTAAAAGCAAGTGGGATCGACCATATACACAGGGTGAGCTTACCATCATACGATGAAGCTCTTCAAATGTTCTGCATGTATGCTTTTGATCAGAAATACCCAAAGGATGGTTTCAAGGAGCTTGCTTGGAGAGTTAGGGATCTTGTAGGTAGACTTCCATTGGGGTTAAAGGTTATGGGATCCTATTTTCGAGGAATGTCCGAGCAAGATTGGACAGAGGCACTACCAAGGTTAAAGGCACACCTTGACCGAAATGGAGAAATTGCGAGCATTTTAAAGTTTAGTTACGATGCCTTAAATGATGAAGAGAAAAGTTTATTTCTTCACATAGCCTGTTTTTTCAATTTTCATCAAGTTGATATAATGGAAGGCTGTCTAGCAAAAACAATTTTGGATGTGAGACATGGGCTTCGCGTCTTAGCTGAAAAATCTCTCATATCTATAGATATGGGAGAAATAGAGATGGCTACGTTGCTAGTCCAACTGGGAAGAAAAATTGTTCGAGAACAATCAGTTAATGAGCCTGGAAAACGCCAATTTTTGATTGATGCAATTGATATTGGTGAAGTATTGAGTAATGATAAAGCCGTAAGTTGTGACTTTGGTATCTTCATTGAATGCGCGCTACAAATTAGAGATTTATTTATGTTTCATTGGGTTGTTTTACAGGATAGTAGCAGTGTCATAGGAATAAAACTTGAGCGGGATGAGGAAATAACATGGACAAGTGAAAGAGCCTTTGAAAGATTGTATAATCTTGAATTCTTAAGAATCCTTGGCAAAGGCGTTAATCCGAAAATTATGAATCACATATCCCAAAAACTTAGAGTACTAGATTGGTTGATGTTCCAGATGACATGTTTTCCTTCAAGTTTTAATCCAAAGTTCCTAGTCAAACTAGGGATGGTGGATAGCAAGCTTAAGAAACTGTGGGAAGATACGAAAGTAAGTAATATTTTATTTTTGAAAATAACTGATTAAGTTAGGCTATCTAACCAGTTTTCTTATGTGTTTAATATTTGAGTATTTGTCATTACAGCCGCTCACAAATCTTAAGTGGATGGATTTGAGTAATTCAAAAAGTTTGAAAGAGCTTCCTGATCTCTCAACTGCCACTAATCTATATTACCTGGATCTCCCACATTGCTCAAGTCTCGTGAAACTCCCTTCTTCTATTGGGAATGCAATTAATCTCTTAATTTTGGATCTTAGTTGTTGCTCAAATTTGGTGGAGATTCCTTTCTCTATTGGGAACTTAACTAATCTTCAAGAATTGAATCTCAGTTATTGCTCAAGTTTGGTGGAGCTACCTTCCTCTATTGGGAGTGCAATAAATCTTCAAAAACTGAATCTCAGTGGTTGCTCATGTTTGGTGGAGCTACCTTCCTCTATTGGGAATGCAACTAATCTTCAAGAACTTAATCTCGGTGATTGCTCAAGTTTGGTGGAGCTACCTTCCTCTATTGGCAGTTTAATTAATCTTCAAGAATTGAATCTTGGTGGTTGCTCAAGTCTGGTGAAGCTCCCTTCCTCTATTGGAAATGCAGTTAATCTTCAGAAATTGAATCTCGGTGGTTGCTCAAGTTTGACGGAGCTACCTCCCTCAATTTGGACAGCAATTAATCTTAAAATATTGAGTCTCAGTAATTGCTCAAGTATGGTGGAGCTTCCTTCCTCTATGAGAATCCTTGGTAGATTGTTGCAATGCTCAAAGTTAGAGGTTAATATGGTCAACGTCAACTTTGAATCTCTCGGAGTTGTCAATCTCTCAGATTGCTCTTTGTTGAAAAGTTATCCTAAGAGTTGCACAGACACTCAAGAGCTTGATCCATGGATCGGGAGGATATGTCGTCTTTATTACATTAACCTAAGCGGAATGAAGAAGCTAGTATCACTCCCACAGCTGCCGGATTCGCTATTGGAACTAGATGCATCCAATTGTGAGTCCTTAGAGAGACTAGATTGCTCCTTTCCCAATCCAGATATTCGTCTCAACTTCGCAAAAAGCTTCAAACTAAATCAAGAAGCTAGAGATCTCATCATCCAGACACCAACTAATAAATATGCGGTCTTTCCCGCTGAAGAAGTGCCTATGTGCTTCCCTTACCGATCTTCTGGGAGTTCCTTAACTCTGAATTTGAATCAAATGCCCCTTTGCAAATCAAACAAATATAAGTATTGCATCATATGTGCTGATATGGACACAATTGACTTTAGATTTTGGGGAGAAGCATTTGTCTGGTGCAGAATCACGTCTGCAGGGAATGCTCTCAGTGCTTGTTATAGAAGTATACAACAACTTTTACCGGTACACATTTAAGGTTGAGTTTGAAACAGAGGAGATGACTTCCAACGAGCTTGTTTTTGAGTTCGAGATCGAGTTCAGAATTCCACGTTTAGAAAACTACAAAACATGGAAGATAAAAGAATGCGGGATGCTTCAACTCATGGAGGTCCCTTCATGCTGATAAACATTATTGAGAGCTTCAAAGATTATGAAATCTGGAACAAGCCTTGAAACCTAAGTAAGACAGAAGCATTTTAATCGAGGATAACAGTGCAAAATTCCCGGAGTTTTGTTATTCTGTCTCATATTTTGAGTCCCTATCAAAAGTATCTTCTTGTGCTTTTAATCGAGGAGGTGGAGCTGCTGTTGGTGAAGCAAACGTCGGTCGTCTCACATCTGGTCGTGACAGCTAAGCCTCTATCACAAGGTATCGCCCATCTCGTTGGGTCCTATTAGAAGAAGAAAAAAATGATTTTATTCAAAAAAAAAAAAAGAGAAAAATGATGAATCTCTGTAACCTAGAACTCATCTTTGGAATATTTATGCATATCTTGTATACGACGGCCTAATCTCCCAATTCAGGCTAATTTATTTTCCAAAGCAAACTTTTTTTTTTTTCTTCCCGAGTGAATGACTTCCTTTTTTTTTTTGAATTTATCGAGTGCATAATTGCAAATTCTAGTGGGTGCACATAAATCAAATAAATTATAAAATACACTAAAATTTTCAAAATATTGTAGATGCAATGGCACAGGATTGTTTTATAAAATAGCTTCACCCCTGCATCCAAGTTTGTATCGATCACATCATCTCAATCATCAAAGTTGGATTTCTCATTTGCTGTCAGTGAAGTCAGCATCTATCACATCATCACCACCTTTGCTTAACGATGAATCTTCTGATGAATCACCTTCACCTCCAGGTGCAGCTCCTGCCCCTGCTCCAGCACCAGGCTGGTTGTACATAGACTGACCAATCTGCATCACTTCTTGGTTAAGAGCAGCCATGGCATATGTTGATCCGCTTCTAATCTTGTCTTTAAGCTCTTGTAGCTTGGCCTCCACCTTCTCTTTCACTTCACCTGGAATCTTCTCTCCAAGTTCTTTAAGTTGCTTCTCTGTCTGGTAAACAACAGAATCCGCCTGGTTCTTTGTGTCGATTGCATCCCTCTTCTCTTTGTCATCCTTCGCAAACCTTTCTGCTTCTTGCACCATTTGCTCTACCTGTGTAACGTTCATTCACACAAACATTTGTTAGCACAAATATCAATATTACCGAGAAAGTGGTCTGGTTTGTAAACTGTACACACCTCATCCTTGGAAAAATATGATTAGTGGTGATCCAATAATCACCATGCATATTTAAAAATCTATCACTTTGATAAAAAAAGGTTTTGACATCTTTTATTAAGAATGGTGGTGCGCCTGCGTGACAGGTACGCCCACTCAACCTCTGT

>.::GWHANRE00000008:16015381-16021915(+)
AATTCAGGCTAATTTATTTTCCAAAGCAAACTTTTTTTTTTTTCTTCCCGAGTGAATGACTTCCTTTTTTTTTTTGAATTTATCGAGTGCATAATTGCAAATTCTAGTGGGTGCACATAAATCAAATAAATTATAAAATACACTAAAATTTTCAAAATATTGTAGATGCAATGGCACAGGATTGTTTTATAAAATAGCTTCACCCCTGCATCCAAGTTTGTATCGATCACATCATCTCAATCATCAAAGTTGGATTTCTCATTTGCTGTCAGTGAAGTCAGCATCTATCACATCATCACCACCTTTGCTTAACGATGAATCTTCTGATGAATCACCTTCACCTCCAGGTGCAGCTCCTGCCCCTGCTCCAGCACCAGGCTGGTTGTACATAGACTGACCAATCTGCATCACTTCTTGGTTAAGAGCAGCCATGGCATATGTTGATCCGCTTCTAATCTTGTCTTTAAGCTCTTGTAGCTTGGCCTCCACCTTCTCTTTCACTTCACCTGGAATCTTCTCTCCAAGTTCTTTAAGTTGCTTCTCTGTCTGGTAAACAACAGAATCCGCCTGGTTCTTTGTGTCGATTGCATCCCTCTTCTCTTTGTCATCCTTCGCAAACCTTTCTGCTTCTTGCACCATTTGCTCTACCTGTGTAACGTTCATTCACACAAACATTTGTTAGCACAAATATCAATATTACCGAGAAAGTGGTCTGGTTTGTAAACTGTACACACCTCATCCTTGGAAAAATATGATTAGTGGTGATCCAATAATCACCATGCATATTTAAAAATCTATCACTTTGATAAAAAAAGGTTTTGACATCTTTTATTAAGAATGGTGGTGCGCCTGCGTGACAGGTACGCCCACTCAACCTCTGTTTCGGCGGAGCTAACTTTTATATTTCTAAGTCAACGGGATCAACAGTTCCTTGTTGGTATATACAAAGAGTCTCTTTGTTTTTTTAATTCTTCGTCCTTATCTTAAAAGTTCCTGTGATCCTCTGTTCATCATCCTAGTATGGATTCTTATTTTTGGCTTACCAATCTTGTTGCTGCTGCAATATGCTTCTACGCCCTTTTGGGTACAATATTTTTCAACATGAAATCAAGATCCCATCAAGAAGACAAAACAGTGGCTTCTTCTTCTCTAACTGTTTTGCCTCCTCCCTTACTTCCCAATTGGAAACACCAAGTCTTCCCAAGCTTCCACGGGGTAGATGTCCTCGAAAACTTTCTCAGCCACATTGTCAAGGAGTTCAGGAGCAAAGGAATCAACCTATTCATTGACAGCGATATAGAGAGAAGTAAGTCGATCGGTCCTGAGCTCACTGAAGCTATTAGAGGATCGAGGATTGCGATTGTCTTGCTCTCCAAGAACTACGCATCGTCGACATGGTGCTTGAACGAGCTGATGGAGATCATCAAGTGCAGAGAAGAGTTTGGTCAAACAGTGATGTCCATTTTCTACCAAGTGGATCCAACAGATGTAAAGAAGCAGACTGGTGATTTTGGGAAGGTCTTCGGAAAAACTTGTAAAGGAAAAACAAAGGAGGAGATCAGAAGATGGCAACATGCTTTGACGGAAGTGGCCCAAATCGCAGGTTACCATTCATCAAACTGGTTCGTCCTCTAGCTTTTAATCTTTCTAACACATCGATGACTTCTATATATTTGTAGCTTTAGAAAATATTCATTTAAGAATATGTATGTGTTAAAGTACGTAGATCGAACAAGTGTTACTTTCTTTCTTTGATCTACATTTAATATTCATACAGGTATGAGAATACCCGAATAGTAGTACTTGCAATTTTTTCATGAATATATAACTGAACTGTTGATCATATCCTTGTTCAGGAAGAATGAAGCAGAGATGATTGAACATATTGCGACTGATGTTTCGAACAAGTTGAACCTTACCGCACCATGCAGTGATTTCAAAGGCTTAGTTGGGATGGAATCCCATATGGTAAATATGGGACCATTGTTACAGCTAGATTCAGACGAGGTGAGAAAAATAGGGATCTTGGGTCCACCTGGGATTGGTAAGACCATCATTGCTAGATTTATATTCAATCGATACTCCAAAGAATTCGAGTTGAGTGTCTTTATGGATAATATCAAAAGAAAGTATGCTACAGCTGCTTGTTCTGATGACTACAGTGTGAAGTTGTATTTACAGGAGCAGCTTATGTCTCAACTAACCAAAGTGACGGATATCAAGAATTTTTCACATTTGGGAATTGCCAACACACAGACTGAAAGACAAGAAAGTTCTTGTGGTTCTTGATGATGTGGATCGGTTAGTCCAAGTGGAAGCCTTTGCGAAAGAAACTAATTGGTTTGGTCCAGGGACTCGGATTATAATCACAACACAAGATCAAAGGGTTTTAAAAGCAAGTGGGATCAACCATATTCACAAGGTGAATTTTCCATCAGATGATGAAGCTCTTCAAATGTTCTGCATGTATGCTTTTGATCAGAAATACCCAAAGGATGGTTTCGAGGAGCTTGCTTGTGAAGTTGTGAGTCTTGTAGGTAGACTTCCGTTGGGGCTAAAGGTTATGGGATCCTATTTTCGGGGATCGTTTGAGCAAGAGTGGACAGAGGCACTACCAAAGTTAAGGACTCACCTTGACCGAGATGGAGAAATTGCGAGCATTTTAAAGTTTAGTTATGATTCCTTATGTGATGAAGATAAACGTTTATTTCTTCATATTGCCTGCTTTTTCAATTGTGAAAAAGTTGGTATAGTGGAAGACTGTCTTGCAAAATGTTTTTCGGATGTGAGACATGGGCGTCGTGTCTTAGCTAAAAAATCTCTTATATCTATAAATATGGATTGGGGAACAATAGAGATGACCAGGTTGCTAGTCCAACTGGGAAGAAAAATTGTGCGAGAACAATCGGTTAATGAGCCTGGAAAACGACAATTTTTGAATGATGCAATTGAGATTTGTGAAGTATTGAGTGATGATAGAGCCGTAAGTTGTGACTTTGGTATCTTCATTGAATGCGCTTTACAAATTAGAGATTTCTCTAATAACTAACCATCTTTATTTATGTGTCATTGGGTCGTTTTACAGGACAGTAGCAGCGTCATAGGAATAAATGTTGAGACTTATGAAGACGTAGAATGTACAAGTGAAAGAGCCTTTGAAAGATTGCATAATCTTCAATTCTTAAGAATCCCTGGCAAAGGCGTTAATCCGCAAAGTATTAACTACATATCCCAAAAACTTAAAGTACTTATTTGGCTGAATTCCGAGATGACATGTTTTCCTTCAAATTTTAATCCAAAGTTCCTAGTCAAACTAGAGATGATGAGTAGCAAGCTTAAGAAATTGTGGGAAGAAACTAAAGTAAGTACTATTTTATTTTTTGAAAATATCTGCCTATAACTTTGGCTGTCTAATCAATTTTTCTTATGTGTTTAACAATAATAGTATCAGGAGTGTTAATATTTGAGTATTTTGTCATTACAGCCTCTCAATAATCTCAAGTGGATGAATTTAAGTCGTTCAAGAAGATTGGAAGAGCTTCCAGATCTCTCAACTGCCACTAATCTATATGACCTGGATCTCTCATATTGCTCAAGTCTCGTGAAACTCCCTTCTTCTATTGGGAATGCAATTAATCTCCAAAGTCTGCATCTTAGTTTTTGCTCAAATTTGGTGGAGATCCCTCCGTCTATTGGAAATGCAGTTAATATAAAAAAAAATTCTCTCATTCACTGCTCAAGTCTTGTGGAGATTCCTACATCTATTAGTACAATCACTAGTCTCACATCTCTTGATATCAGTGGATGCTCAAGTTTGGTGAAGCTTCCCGACAACATTGAAACATTCACTGAACCCAATCACATTAATCTCAGTGGTTGTTCAAGCTTGGTGGAAATCCCTTCCTCTATTGTGAATGCAAACAATCTCCAGAAATTGGATCTTAGTAACTGCTTAAGCTTGGTGGAACTCCCTTCCTCTATTGGGAATGCAATTAATCTTCAGAAATTGAATCTCAGTCATTGCTCAAGTTTGGTGGAGCTCCCTTTCTCTATTGGGAATGCAACTAATCTTCAAGAACTGAATCTCAGTCATTGTTCAAGTGTGGTGGAGCTACCTTTCTCTATTGGGAGTGCCATTAATCTTCAAAAATTGGATCTCAGCCGTTGCTCAAGTTTGGTGGAGCTCCCTTCCTCTATTGGGAATGCAATTAATTTTCATAAATTGAATCTCAGTGATGATTGGTCAAGTATGGTGGAGCTTCCTTTTTTTATGAGAAACCTTGATAGATTGTTGAAATGCTCAAAGTCAGAGGTTCTTCCGGCTGACAATAACTTTGAATCTATCAATCTCTCGGACGAGTCTTCGTTTAAAATTTGTCCTGATCAGAGTTCCACAATCATACGAGAGCTTGATCTGGAGAATATCTCGTCTAGGTACAGTTGTACTAAACGGAATGAAGAAGCTGGTATCACTCCCTCCGCTTCCAGATTCGCTATTGTTCTTAGATGCAGAAGATTGTGAGTCCCTGGAGAGACTAGATTGCTCCTTTGACAATCCAGATATTTGTCTCAACTTTGTTAACTGCTTCAAACTAAATCAAGAAGCAAGAGATCTCATCAGCCTGACGCCGACCAATGGATATGCAGTCTTTCCCGGTACAGAAGTGCCTCAGTGCTTCACTTACCGATCATCTGGGAGTTCCTTAACTGTGAAGTTGATTCAAAAGTCTCTTGGCATATCAACCAAATTTAAGGCTTGCATCTTAAGTGCGGATTTGGAGGGAAATAACTTTCCACATTGGTCACAAGCATCGGTTTGTTGTGGCATCATGTCCAGAGGGAATGCTCTCACGGCTTGTTATAGAAGCATAGGACGAGTTATTCCGGGGCATCTGTACACATTCGAGGTTGAAGTTGAAACAGATGAGTTGACTTCCACCGAGCTTGTTTTTGAGTTCGAGATCCAGTTCGACTATTCACTTGTAGAAAGGCCCGAAGAATGGGAAGTACAAGAATGTGGGATGCTTCAACTCTTGGAGGTCCCTTCCCTTCATGCTGATAAACATTATTGACAGCTTCAAAGAGATTGTGAACCTTCAGGCATTGAAATCTGGAACAACCTTGAAACCTAAGTAAGACAGAAGCATTTGGAGAATAACAGTGAAAAATTCCCGGAGCTTGTTCGTGAAGATGATGGTGACAACAGACAACTTCTCTTTTTCTTATTCTTCCCTAACAAAAGTATTTTCTTGTGCTTTTAATCGAGAAGGAGCTGCTGTTGGTGTAGCAAACGGTCGTCACATCTGCCCATCACAGCTTAGCCTCTATCGCAAGGTATCGCCCGTCTCTTCCGGTCCTATTAAAAGTAATGCTGAGTGTTTAATATTGTGGTCACAAAGCGTTTTTTTTTTTGTGAAGTTCACTCTGTATCTTGGAACTCAACCTTTTGAACATATGCATATTGTATACGGCCTAATCTCCCAATTCAGGTTAATTTATTTTCCAAAGCAAACTGTTCTTTTTTTCCTCAGTGAATGATTTAATGTTTTTTTACTTTTTTAAATTTATCAAGTGCAGACTTGCACATAAAACAAATAAATGATAAAATACACTAAATCTCAAAATATTGTAGATGCAAGTGCACACATAGTTTATAAAATAGCTTCGCCCCTGCATCCAAGTTCGTTTTCTAATTTGCGGTGTGTCAATATCGATCACATCATCTCAATCATCCAAATTGAATTTTCTCAGTTGCTGTCGGTGAAGTCAGCATCGATCACATCATCACCACCTTTGCTTGACGATGAATCACCTTCTCCTCCAGGGGAAGAACCTGCCCCAGCTCCTGCCCCAGCTCCAGCTCCAGCTCCAGCACCAGGCTGGTTGTACATAGACTGACCAATCTGCATCACTTCTTGGTTAAGAGCAGCCATTGTGTCCTTGATTTCTTGTGTTGATCCGTTTCCAATCTTGTCTTTCAACTCTTGTAGCTTGGCCTCTACCTTCTCTTTCACTTCACCTGGAATTTTCTCACCAAGTTCTCTGAGTTGCTTCTCTGTCTGGTAAACAACAGAATCCGCCTGGTTCTTTGTGTCAATTGCATCCCTCTTCTCTTTGTCATCCTTCGCAAACCTTTCTGCTTCTTGGACCATTTGCTCTACCTGTAACGTTCATTCACACCAACCTTTTGTTACCATAACCATCAAAATTATCGAGAATGTGGTTGGGTTTGTAAACTGTAAGCACCTCATCCTTGGGCAACGTACTGGCACCAGTAATGGTAATGTCTTGTTTCTTTCCGGTGCCTTTGTCACTAGCACTGACGGAGAGGATACCGTTTGCATCAATGTCAAATTTGACTTCAATTTGTGGAACTCCACGTGGTGCCGGTGGGATACCATCCAGACGGAAGCTGCCAAGAGATTTGTTATCCCGGACAAACTCTCTCTCACCCTGCAGCACATTGATCTCAACACTTGTCTGTCCATCAGCAGCAGTCGAAAAGACTTCTGATTTAGAAGTAGGCAGAGTAGA

>.::GWHANRE00000008:16302355-16311972(-)
TATGGTCTTAACCAAAGGCGAAGGAGGGCATCTCTGATTATAAGGTCGCGGTTGTAGTGGAAAGTATCTTCAGATCGGGAAGAACGGGGCAGCAGAACTGAGTATGGATCGTCACCAAAGTACATCAAGACGGAGGAGCACTGCTACGGCGGACCAGTGGCGGGGCGGTGCCGGTGATTTCATCTTACGCATGGAAGCCACGTGTCCACTTCGTGTCACTAAGAAGCCGAGAAATTAAACACGCGTCTTGAATAGTGTCGGTTCATGCTTTTGCGCTTAATGTTGTAAATCTAAGTTTTATTACTGGGCATTAATGTTCTAAGCCCGTCTGGTGTAAACAAGTCTTTTAGGCTGTTTTAATAAAACTTGGTTGACAAAAAAAAAAAAGTTTTACCAAATTTTTAACAAATATATTTACTCAATTAAAATTCAAAATAAATTTTATCAAGACACATTATAAATCTATTTTTTTCCCCGTGGTGACAAAAAAAATGGTCATCCATATTTATTTCTATTTAAATGTTTTAAAAATCGATTTAATCAGTGTTTAGGTGACAAATTAATTATATCCAAAATAACTTTTAAAAATTTGATATATGTTGAAAAAAAAATTGATATATGATTCATATCAGTTTAAACAATTCTAAATCAATTAAAATGTTCAAATCAATTTAAATTAATCTAAATCTTTTAAATCAAACCAAATCTATATTTTTCTAATTTTAATTTATACATACATATATTTAATTTATATCAATTATCAAAATATTTTGTTAAATTAAAATATCTAATATAATCAATTATTAATGTTTATGTAGTTAAATTTTGGACTTATTTTATCTCTTATTCATCCATCCAATCAAACATTATCTCGTAATTGTTGTCGTATCTTTTATACCAAAAAATAAATAAATAATATAATAAGGTGTGGGAAATTTTCCGACGAAAAATAAAATTATATTCTCTGGCAATGGAGTCAAGAGTCTCTCAGTCAACTATCCACCTCTTTGATAATCTCTCTCGCACACAAAGCTCTGTGACATTCATCCTCCCCTAATTCCTATGGATTCTTCACTTTATCTAATTTGTAGCTGGGTTGCTGCAATCAGTTTCCTCACGATTTTGGCTACGTTGTTGTTTATGGTTTACAAAAAAAACAGATCCGTAACTGCTTCTTTTTCACCTCCCAATTGGAAACACCAAAGCTACTGCGAACCGAGTCTACAGTTAGTTGAGATGGAACCGAGTCTAGACTCAGATGAAGGGAACATGGACAACTGTGAACCAGAGCAGAGGCTGGAAGCGTTTATTTCACGGTTTAACTCGGAACTTAGGAAACAGAGGCAAGAGCATATCATCACAAACGAAGATTTAAAGGCATGTACGTAGGATCCTATTTTTTTTATTTCTAACCATCAAACAAAGACTAACTTGTTTTTGGGTCCTTCTTTAGGAAAAATTATATACAAGTGAAAGAGCTTCCCAAGGATCATCTAGTGGAGGACTACCCGCGGTCTACATTTATTGCGCAAATACATTACAGTACTCCTTCGCTAGCCACCTCTCCATGGGTTTCCACAGAAAAGGCATATATGCATCTGCAAATAGCAATGAGACTCTGGATGTGATGGAGGGAGCTAGCGCTTCTGTGGTGGTTTTTTCGAAGAACTACTTGTCCTCCCCCTCATGCCTGGATAAGCTCGTGAGGGTTCTTCAGTGCAGGAGGAAAAGCGGCCAGCTGGTGGTTCCAGTGTTCTATGACGTCAGTCCATCTAATGTGGAGGTGCAGGAGCAAGAGTCAGTTGATCGGATAAGCGCGCTCCAAGAGCTGAGAGAATTCACAGGCTACCAGTTTAGGTAACTTGTGTATTAGATACTGTCACTTGCATTTTTAGAAGAACATAAGCTTTCTTCTTCAAAATGCTTTCCACCTATCAAATCTAACACCTCAAACAAAAATTGCATAACTCTGGAATAAAAGGTATTTTGTTATTTTTTTTTTTTATTAATGTAAACAGAGAGGGATGCAGTGAGTGCGAACTCGTGGAAGAGATTGTTAAAGATGTCTATGAAAAACTCCTTCCCGCGGAACAAATAGGAATCAGCTTAAGGCTCCTAGAGATAGAACACTTGCTTTGCAAACAGCCATGGGGTATCCGTCGCTTAGGAATCTGGGGTATGCCCGGCATAGGCAAGACAACACTTGCTAAAGCAGTTTTTGATCAGATCTCTGGAGGCTATGAAGCTTTTTTTTTCATCAAACACTTTGACAAAGCTTTCAACGAGAAGGGACTTCACTGTTTGTTGGAGGAACATTTTGGGAACATTTTGATGGACTTGCCTCGCGTATGCAGTAGCATTACAAGACCTAGCTTCCCCGGGGATATATTAAGCAAGAAGAGAACTCTTGTTGTTCTTGATGATGTGCAAAATCCTTTAGTTGCCGAGTCTTTTCTCGCTGGGTTTCATTGGTTTGGTCCGGGAAGCCTAATTATCATAACCTCCAGAGATAAGCAAGTTTTCCGCCATTGTCAAATCAATCACGTGTATGAGGTTCAGAGCTTAAATGAGAATGAGGCTCTGCAGCTATTCTCTCACCATGCTATTGGAGAAAATATAAGAGAAAAAAAATTCATGAAACTATCAATGGAAGTGATTGACTATGCTAGTGGAAATCCATTAGCTCTCAGCTATTACGGAAAAGAGCTCAAGGGAAAGAAACTGTCAGAAATGAGGACCACATTCCTCAAACACAAGCTACGTACGCCATATAAGATTCAAGACTTATTCAAGAGAAGCTATGAAGCACTTAATGACAGCGAGAAGAACATTTTTCTGGACATTGCTTGTTTTTTCAAGGGAGAAAATGTTGACTATGTGATGCAACTGCTTGAGGGGTGTGGATTTCTACCACATATTGGGATTGATGTTCTTGTGGACAAGTGTCTGGTTACTATTTCAGAAAACAGAGTGAAAATGCATAGAATAATTCAAGACTTCGGCAGAGAAATAATCAACGGAGAAGTAGTACAGATCGAGCGGCGTCGCAGACTATGGGAACCTTGGACCATCAAATTTCTACTTGAAGATGACAAACTCAAAGCAAACGTCAAATCAACCTATACACGTCTTCTGGTCTGGCTTATTTCTATTATTTTTGTAGATGAATTCAACTTCTTGATGTATCTCCTTATCTTATATTGCAGGGCACTGTAGACATAGAAGGCATATTTCTAGACGCATCGAACTTAAGCTTTGATGTGAAGTCTGGTGCTTTTAAGGATATGCTAAGCCTTAGATTCCTGAAGATTTATTGTTCTAATTACGAAAAAGATAGTAGAGTCCTCCTTCCCAAAGGACTTGATTCTCTGCCTTATGAGCTTAGACTCCTCCACTGGGAGAACTATCCTTTGAAATCCTTGCCACAAAAATTTGACCCATGCCACCTTGTTGAACTCAATTTGTCTTACAGTCAGCTTCAGAAACTTTGGGGAGGAACCAAGGTAGGTAAATAAACACCTATCTATTTTTTTTTTCCAATATATGTTAATTCCATTTCAAATTATAAATTTTTGTTTAGAATCTCAAGATGCTGAAGGTGGTCAGGCTTTGTCATTCCCAGCAGCTAACTGATATTAACGATCTTTGTAAAGCTCAAGATCTCGAGCTATTAGATCTCCGAGGGTGTACACAACTGCAGAGTTTTCCAGCCATGGGTCAGTTGCGGCTTCTCAGAGTTGTGAACCTTTCAGGTTGCACAGAGATCAGAAGCTTCCCAGAGGTTTCACCAAATATTAAGGAACTACATCTACAGGGAACTGGTATCAGAGAACTCCCAGTATCCACTGTGACCCTCTCCTCGCAAGTTAAGCTGAACAGAGAGCTTTCCAATCTTCTAACAGAATTCCCGGGAGTTTCAGATGTTATAAACCATGAGCGACTAACAAGCCTGATCAAACCCGTGTCAGCTAATCAACATCTTGGTAAACTTGTTCGCCTGAATATGAAAGATTGTGTTCATTTGACAAGTCTGCCTGACATGGCTGATTTAGAATTACTTCAAGTTCTTGATCTCTCTGGATGCTCAAATCTCAACGATATTCAGGGTTTCCCACGAAACCTGGAAGAATTATATCTTGCTGGGACGGCCATAAAAGAATTTCCACAGCTTCCCTTGAGTCTTGAAATCTTGAATGCACATGGTTGTGTGTCTCTTATATCAATTCCTATCGGTTTCGAGCAGCTTCCTAGGTACTACACATTCAGTAACTGTTTTGGTCTTTCGGAAAAAGTGGTCAACGTTTTTGTAAAGAATGCTTTGACTAATGTTGAGCGCCTCGCAAGGGAGTATCATCAACAACAGAAACTCAACAAATCTCTAGCTTTCAGCTTCATTGGGCCTTCACCTGCAGGGGAAAATCTAACATTTGATATGCAACCAGGATCTTCTGTGATTATACAACTGGGCTCTTCTTGGAGAGATACGCTTGGAGTTGCCGTATTAGTACAAGTTACATTTTCGAAGGATTACTGCGAGGCTAGTGGTGGTTTTAACGTTACTTGTGTTTGCAGATGGAAAGATAAGGATTATGTCTCTCATAAGCGAGAAAAAGACTTCCATTGTTGGCCTCCAGAGGAAGAAGGTGTTTCAAAGGACCACACGTTCGTCTTCTGTGATCTCGATATTCATCCTGGTGCCTGTGAAGAAAATGATACCGGCATATTAGCTGACCTTGTCGTATTTGAGTTCTTTACTGTGAACAAGCAGAAGAAGCTATTAGATGAGAGTTGTACAGTGACGAAATGTGGAGTATATGTGATAACTGCTGCAGATCGAGATACAAGCCCTAACATGACTCCATCATTTGATTACCTGCAGGAGCTTTCTGATAATGATGCTCGAAACGTATATGATGGCTTAGACGAGGATGAAAGAACTTTATTTCTTTACATTGCGTGTCTGTTCAATGATGAGGAAGCTTATTTGTTGGCACCACTTAGCAATGGCTTGGAAATTAGTTCTGGGATCAAGATCTTAACCGATAAGTCTCTCATACATATATCTCCATACGGTGTTTTAGTACGAGAAGGCTTACTTCAGAAAATAGGTATGGAGATGATCAATAGACGGAGACAGGCGCAAGCTTTGACCAATTTAGCAGATATAGCCGGAGTGGATTCTCGGAAGTGGTATGTTCTGGTCCCATTGTTTATGCTTGATCTTAGATTAGTTTTTAAGAATATTCCATATTGAAATCTAATTATTGATACTTTATGATATTTCTCCTTGTCAGGGATAATAACGCTAACATGATAGAGAACTTGCCTCACTCCTTCAAGGTTTGTTCTATATCTGCAAACCCTCTGGGTCTTATGATGGTATTTTTCCTGGTGGAGTTTTGCTTAATGTTTTTAATTGTAATAACATGTTTGGTGTTGTTCTGCTTCAGATGCACTCTTCAATGTGCTTAGCCTTGAAGAAATTAGTTGATAGAGTCATGAAAATATTTCCTGAAATAGAAGCTGCTAGACCCGGATCTTCCACAGCGATACAGCCTCTCAACGAAGCTTTGGAGAAAGCTAAGCTGCTTCTTCAATACTGCAGTGAATCCAGTAAACTCTACATGGTTTGTCAAAAACTCAACTTCCTCTCACATTTTATGTACTTTTTATCACTGTATGTGGCCTAATGTGATTAATATGTTGCTTCAATCTTCAGGCAGTAACAGGAGATGATATACTCACAAGAGGTTCTAGATCCAAAAAGTTATTAGAACAAAGCTTAGCTGACATCAGAACCATGGTTCCTACTGCTTTGGCTATCCAGGTTTGTAACCAAGCTATGTTTGTGACTTTTTTGTTTTGTGGAAAATGCTGAATCAATTGTTGCTTGCAGATACTTGAGGTTCTCCAGGATCTTAAGTCAACAGAGTTGTCTCTAGAATCATCTGAAGAAGAAGCTGGGAAAGATATTAGGGAACTGATGCGACAAAGCACATCTTCTTCTGTGTCTTCTGATGAGATCAGAGATTTCCACTTTGCAGCCCTAAAGCTCCAGCTCTCAACACCTGAAGCCGTTGCGGTAGAGAGAAGGTCCTTAAAGTCGCTTTATGGGAAGCTAGGCGAGTGTGAAGGGAACAAGAGACAGATTCTGAAGTATCTCCTCTGCCTCCTGAAGAAGCATGAGAAAATCATATGGAGAGATCACAAAGATAACTCTCTCACACTGCATCAGTCTTCGAATGATTCTGTGTGTGCTGGTGTTGCAGATGCCGGGTGTTCTGAGGAATACAATGCAACACTTCCCGAGCATTTCAAATGCCCTCTTTCTCTTACCGTGATGTATGATCCTGTCATCATTTCTTCGGGCCACACGTTTGAGAGGATGTCGATTCAGAAATGGTTTGAATGTAATGATTCATGTCCTGTATCGAAAAGGATACTGGATGATTTCACATTGCAGTCCAACGTAGCAATGAAGGATCAGATATCAAAATGGTGCTCCAAGAAGGGTCTTGATGTTCAAGATCCAGCAATGAAGCACGTAAACGCTTCACATAATCTTGACTTCTCCATTCCTAGTTTTTCAAGTCCTCTGTACAATATCTCAGACCTCAGCTGTTTCAGGAGTAGTGACATCAGTTCTAGCTTCTCCACTGAATCAGAAACAGAAATCAGAGATTCTACTCACAGCGAGTGGGAGATAGAACCCTTATGTGAACTCAGTAAGCTTCCATGGAATGCGCAGGTCAAGGTTGTTCAAGATGTAAGAAGTCTTTTTGAGCAAGATTCTAAGGCTGCTCGGTCTATGTCGCCGAGTAAATTTATTGAGCCACTTGTCACATTCTTGAAGAATGCTCATGAAAGAAATGGCACTGACGTAGTAAAGGATGGATTGGAGTTATTATTGACTTTCCTCAGTGGAAACCGAAGGGCTATAGACTCTCTGGGAGAAGAAGTATTTGAAATGTTGTGTGTCTTTCTCGGGTCTGAGTTAGTAGCTGAAGAAACTCTAAACGTACTCGAGGTTCTCTCTAACCACCCACACAGTCTCTCCAAGATAACTTCAACAGGCTCTCTCTCTTGCCTTTTGAAGATCGCTGAGTCTGGAGCAGAAAATCTTCAAGAACAAGCAATGATCACACTCAAGAAGCTGTGTTCAAGCAATGAGATTTGTCTGGAAATGGTCTCTCTCGGTTTTGTCCAGAAGTTAACATCTTTCTTGCAACAAAACGTCTTCAGCAAACACTCAATCATCATGCTGAAGAATCTCTGCAACACGGAGAAAGGTCGGGTTTGTGTAACCGAAACCCCGGGTTGTTTAGCTTCAATATCTGATTTATTGGACTCAAATGTTTCCGAGGAGGTAGAGAATGCAATCTCCATTCTCCTCCAGCTCTGTGTGGAGAAGATAGAGTATTGCTATCTTGTGGTGAGAGAAGGCCTTAATATCTACTCATCTCTTCTCTTGATATCCAACAACGGAACCGAGGAAGCGAAGGTGGGTGCATCTGAATTGCTTAGAGCTCTTGAAGAAGTAGAAGAAGTAGAAGAAGAAGAAGAATCCTCCACACCACAAGAAGAAGCAACTACTTCACAGGTTGTTACTCATCAGGAACCTATAACAAAACCATCTCCAAAGAATTCTGGTCTTTTTGGACTCAGTTTCTCCATTTCCAAGAAGAAGAAGAAGAAGATAAAACTATAAGTTTTGTTAGGCTGTTTTTAACTTACCTTTTTAAGAAGCTATCATTTTTTGTGGTTCTCTTTGTTGAATTCTGTAACCCAAACCCTTGGTTGTTTAGCTTCAGAATCTGAGTTACTGGAAGCAAATGTTCCCAAGGAGTTAGAGAATGCAATTGCCATGTGCAGAGAAGATAGAGTATTGCTATCGTGTGGTGAGAGAAGCGTTGATATTTACTCATTTCTTCTAGAACCCAGGAAGGGAAGGTGCGTGCATCTGAATTGCTTAAGAGTTCTTGATGAAGTAGAAGAAGAATCCTCCACAACAGAAGAAGGAATAGTCCAAGATCTTTCTTAGTTCAACTGTGCCGACTCTAAAATCATCCGAGAAGCAGCTGTGAAAGCAGTTAGGGAACTGGTTCTATGGAGCACATCTTATTCTGTGTCGTCTGATGAGATCAGAGATTTCCATTGTGCAGCATTCCACAGGCCACAACTTTAAGAGGATGTGGTTTCAGAAATGGCTCCACGAAGGTATGATTCATGTCCTAGATAAATTAAAAAGAACTTATCCACTTGACGTTTGACATACTCCATGACAGAAATGGTGCCGCAGAGATAAACGCTTGGATTGGAAGTTATTGGCTACCCTTAGTAAAAACATGAGGGCTATGGAATCTTTAGAAGTATATTCCACCTTGGCCCATTGGGAGACGGTCTTACGGGGTGGTTTGTTCCGCCCTCGACAGGGAGATGAACAAGAAAGTTCCCGGTAAGAGCGTTTGTTAAGAAAAAGGAACTCGCAGTAACGTAATTCTTAATGTGTTTGCATATCTCCCTTAAGGACGTTATGTTGTTTCCTCGTGGGAACAGCTTTAAAGATGTTGATATAGTCTACGAGCATATGTATTCTGGTTGGAATCAGATTCATTAAACCCTTCTAGTCTCCTTACAAAGATCACTGCAAATACTTGTTCAGTTACCACTAAAGTATTTGCCAAGAGGATCGACGTTTCTTAACGCAAAAAAAAAAACATAGATTCTAAATAATAGAGAAAGGTCGCAACCGAGTATCCATACATTTCAAAACAAGGTCTTAAACACAATCCAAAAAAGTGAAGAATTTCATCATGCAGCTTCTTCTCCTTATTCTTGCTTGGAAGCAAGAGCAGCAGCTTGACCTCTGAGACGACCAGTCCTCCTTGCAGCAATAAGACCAACCTTTTGCCCAGGTGGTGCATCACGACGAACAGTACTAGCGTGACCAATATGCTGATGGTTACCTCCTCCGTGAGGATGCTCAACTGGATTCATAGCCACACCACGAACCTTAGGCCAGCAGTTTCTCTTCACACGGTACTTGTGGTACGCGTTACCCGCCTTGAGCATCGGCTTCTCTGTCCTTCCACCACCAGCAACTTGTCCAATCATAGCCCTGCAACCACTTGGAACAATCTTCTTCGAACCAGATGGCAACTTAACCCTGTCAAAAATCAATGTGCAAATTGTTACTGTAAGAACGAAACTATTCCATTAAAGCACTAAACACCCACTCACACAAAAAAAACATTAAAACACACAAACACACTGAAACAAAACACTAAACCACTAAACCAATAAACCAATAAATAAACAAATAAACCACACTAACACATTAAAAACACACTAAACCACACTAAAACATTTAAACACACTAACATATTAAGACATACTAAAACACTAAACCGATTATCAAAGCAACAATTCATTAAAACAACAAAGACATAACATTTAAATACAACAAACCCAAACCTTGTTGTGTCGTTGTCGGGATTGTGAGCGATAACGATAGCGTAATCACCAGAAGCTCTAGCGAAAACCCCACGATCACCAACATGATGCTCGACATTGCAGACAACAGCTCCCTCGGGGATAGATCTGAGAGGAAGCACATT

>.::GWHANRE00000008:16313436-16318826(+)
TTCAAACTTAACTTCAAAACTATTTCTATTTTATAATTTGGTCTTTATTTATCATAATTAATTTGAATTCATAAAACTTTTATAAATAACTAGCACATATATAAACATATTACAATAATATTAATTAATAAAATATAAAATTTTAAACGAGATAACTTAATTAATATTAAATTTCAAGCAAAATACTATATTATTCCATAAAGTACATTTTGAAGTAAAATAGCTCTCCTCATTTTTAATTTGTAGATTAGAGATAAAAATTGTTGAAATCGGGTGATAATAATACTTGTAAATACATTAGATCATAACAAGAAAGTAAAAGAGAAACATAAAATATTGCTAAAAGACTAACTTTTATCAATGATATTAATACTCGTGAATATATTCAATATGAACAAGAAAAAATTATACGAAAAGAAATCATCAACAACAACCCACAACAACCATCTTCAATTACACAAAAAATAGATAATATTTGGAATTTTTGAAGGTTTTGGATCATACTTACCTGACTATTAGTGTTGTTGTAATATTTAAATTTGTGTAATAGTTATGTCTTCATATAATTTTTTAAAAGTTTTTTTTTGTTAAGTTTCTTTTGTATACTTTTGTTATCTAAATCTAGTTTTAAATATTTTAAATTTTCTTTTAAAGTTTTATTTAATTTTATGTGTAAACTTAAATTTTGTAAACAAAACTTTAAATATTTATGAAATATAATTTTTATAAGGATTAAAATAATAAACAAGAAAACTTTTATGAATTATAAATGTGATGTGTAATTGTAGGGACCAAAATACAAATAAAAATATGAAACTTCATATTTGAAGTTTTGAGTAGTGAAACTTCAAATATAGAGTTTCAGTCTTCTTTGAAATTTCTTTTTGGAGAGCAAAAAACTTCATATTTGAAGTTATAGAGTGTATTTGGAGATGTTCTAAATGAAGTCACTTTGTTTTCTGATTGCTTCTTATAACTTTTTACTTGCAGCGATGAAGGCGACTACATCAATCAAATTGTAGGGGAAGTCATAAAGGTGTTATCTTCTGATCTGGAAAGACAAATCCCCATTGATAATCATCCTTGTTCAGGAGCAGAGAAAACCCCTGAAGCTGCACCTGACTTGCCCCCTCCTCTGTTTGGCATCGAAAATCGTCTCACGCAATTGGAAATGAAGTTAGATTTTGAGTGCGAGAGTACTGTTACGATTGGTGTTGTTGGTATGCCTGGGATTGGTAAGACCACACTGACAAAGATGTTGTATGAAAAGTGGCGAGGCGAGTTCCTACGCTGTGTTTTCCTTCATGATGTCCGTAAATTGTGGAAAGACTGCAAGATGAATCGGGACATTTTCATGAGAGAGTTGTTGAAGGATGATGACGTGAAACAAGAAGTCTCTGACCTGTCACCTGAATCCTTGAAGGCTCTCCTACTCAGTAAGAAGTCTCTTGTTGTTCTTGATAACGTGAGTGACAAGAGTCAGATAGAGACTCTTCTCGGCGAATGCGACTGGATTAAGAGAGGTAGCAGGATCTTTATCACCACTAGCGATAAGTCAGTGATCGAAGGGGTGGTTGATGACACGTATGAGGTCCTGAGACTATCTGGCAGAGACAGCTTTCAGTACTTCAGCTATTTTGCGTTTAGTGGTAAGCTCTGTCCTCCGGAGGATAACTTTTTGAATCTCTCTAGATTGTTTGTGGACTATGCCAAAGGCAATCCATTAGCTCTCAAGATATTGGGTGTTGAGCTTAGTGAGAAAGACGAGACTCACTGGGAAGAGACACTTCGCGATCTGGCACAGAGTCCCAATAAGACTATACAAAGTGTCTTGCAGATAAGCTACAATGGACTCGGTCAGTTTCATAAAGATGTGTTTCTTGACGTAGCTTGTTTCTTTAGATCAGGGGATGAGAATTACGTGAGGTGTTTGGTGGAGTCATGTGACACTGATCTTGTTGATGCTGCGAGTGAGATAAAGGATCTTGCCAGTAAATTTTTGATAAACATTTCTGGCGGACGAGTGGAGATGCATGATTTACTGTATACATTTGGCAAGGAACTTGGTTCACAAGGTTCGCGGAGGCTGTGGAACCATAAAGGCGTTGTTGGTGCGTTGAAGAAAAGAAAAGTAAGATAAAACCTTTGATCTAGAGTGTAGCAAGATTCGATATTCTTTGACTTTTCAAGAAACTTCTACTTGCTAACCTATTTGTCTTTAACTGGCTAAGCAGGGAGCAGGCAGTGTGCGGGGCATTTTTCTTGACATGTCTGAACTGAAGGAGAAGCTTCCTCTGGACAGATGTACTTTCACTGAGATGCGTAATCTTAGGTACCTCAAATTCTATAGTTCTCGTTGTCATAGAGAATGCGAAGCTGACTGCAAACTAAACTTCCCTGAGGGACTTGATTTTCCCTTGGATGAAGTAAGATATCTCTTTTGGCTGAAGTTCCCTTTGAAGAAACTTCCGAAAGACTTCAACCCCAAGAATCTAACCGACCTTAACATGTCTTTCAGCGAGATTGAAGAGCTCTGGGAGGGTGTTAAGGTGTGTCTCTGATCAAGTTCACAGTATGGGTTTTATTAGCTTACTAGCTTAGTTTTTTTTTTATGACTGTTGATTACAGGATACACCGAAGTTAAAGTGGGTTGATCTTAGCCACTCAAGCAAGTTATGCAATCTGACAGGGTTGCTAAATGCTGAAAGCCTCCAGAGATTGAATCTCGAAGGGTGCACGAGTTTGGAGGAGTTGCCTCGTGAGATGGAACGTATGAAATGTCTTGTTTTCCTCAACATGAGAGGATGCACGAGTCTCCGGGTTCTTCCGCATATGAATCTGATCTCTATGAAAACTCTCATCCTCACCAACTGCTCAAGCCTTCAGACATTCCGGGTGGTTTCGGATAATCTAGAGACCCTACACTTGGATGGATCTGCAATTGGTCAACTTCCTACAAACATGTGGAAGCTCCAGAGACTGATTGTATTGAACTTGAAAGACTGCAAAATGTTGGTAGAACTTCCAGAATGCCTTGGGAAGCTGAAAGCTCTGCAAGAACTGGTGCTATCTGGTTGTTCAAAGCTCAAGACTTTTCCAATTCGCATTGAAAACATGAAATCTTTGCAGATTTTATTGCTTGATGGGACATCAATTACAGACATGCCGAAGATATTGCAGTTGAATAGCTCAAAAGTGGAAGACTGGCCTGAACTAAGACGTGGTATGAACGGCATATCCTCATTGCAGCGTCTATGCTTAAGCGGGAATGATATAATCACCAACTTGCGAATCGACATCAGTCTACTATGTCATCTGAAACTGCTTGACCTGAAATTCTGCAAGAATCTCACTTCAATTCCACTGCTTCCACCAAATCTAGAGATCTTAGATGCACATGGCTGTGGCAAACTGAAGACAGTCGCAACGCCGATGGCCATTCTTAAGCATATGGAGAAGGTTCACTCTAAGTTCATTTTCACCAACTGCAACAGTCTTGAACAAGCTGCAAAGAATAGCATCACAACGTATGCTCAAAAGAAAAGCCAGCTAGATGCGCTTAGATGTTATAAAGAGGTCTCATTCCTCACTTTTTTTTATCTAATTGAATCTCTTTAACAGTTAATGATTGGTTTTGGTTTCTGTTGTACTTTTTTCAGGGACATGCTTCAGAAGCTTTATTCATTACTTCCTTTCCAGGGAGTGAAGTACCTTCATGGTTTGACCATCGCATGATTGGATCAACATTAAAGCTGAAGTTTCCACCACATTGGTGTGACAACAGACTTTCAACAATAGTTCTATGCGCTGTTGTTGCATTCCAAAATGAGATCAACAGTTTCTCAATAGAATGCACTTGTGAGTTCAAAAACGAACTTGGAACATGTACACGTTTCAGCAGCATTCTTGGTGGAGGTTGGATTGAACCACGCAAGATTGATTCAGACCATGTGTTTATCGGTTACACCAGTTCCTCCCACATAACAAATCATGTAGAAGGTTCGCCAGAACATCAAAAATGTGTTCCTACCGAGGCGTCAATAAAATTCAAAGTGATAGATGGAGCAGGTGAGATTGTGAATTGTGGTTTAAGTTTGGTGTACGAGGAACCAAACCATGTAGTTATCGAAGGAGATTGTAGTGGAACTTCCTCGGGAAGAGGTTTATCAGTTGTAGAGAGTACAATGAGCTTTGCTACTCGGTTCCTCTCTGTTATTTTGAGGTATTTGTGGCTAGGTGTTGTATTCTTTTCGGTTTTTGGGTTTGCTAGATTTTATTTTCACTAGATAAGTTGTATTTTTGGGGTCACTACTCAATGACTAGTTTCTGTTTTGTATATGTAACATAAAAATTATATTTTTGAAATTATTTAATTTTAATTCACAACCTATTTTAATTCACAACTATTTTAATTTTTACTAATATTATAAGGTAATTATTTAAATTAATAATAATTAATTTAATTTCATAAAGTACAGATTCGTAAAGTTATATTTAAAAACATAAGTAATTATAAATTTATTTGATAAGACTAAAACAATCAAAATTTGATAAGATTTATTTGATAAAACTAAAACATGTATATAAGTTAATGTTTACATACAAACAAAAAAGTTACTTTTGTCTAGTAGTTAAAGATGTTTTTACTTGTTTTTTAGGGCTTGAGTTTGAACTTTGAACCCCAGAAGTAACTTTTAAAAAAATTTACAGAATTTATTTGAAATGACATTGTTTTGTAAAATTAATTGCTTGACTAACTCCTTTAATCTCAGTATATATATTTATTTAAGTACGATTTCGAATATTCATATAGTATTTTTAGAGATCTGAATACTAAATTTTATCATGCGTTGACAAAGCAGCGTAGGGTCCGTAATAAGATAGTGGGACTCCATGATGAAACAGGTAAGGATAACGGATGAGAAAGGAGTTGAGAAGGTGGCAATTGATTATTTTGAGGGTTTGTTCACGACCACGGATCCAACGGAATTTGATAGTTTTTTGGACGAGATAGTACCATCTATTTCTCCCCAAATGAATCAAATATTGCTGCGAATGGCAACAGAGGAAGAGGTACGACAAGTTTTATTCATGATGCATCCGGAAAAAGCGCCAGGACCAGATGGGATGACAGCTCTTTTTTTCCAGCATTCCTGTCATATAATTAAGAGGGATGTGGTTGAGATGGTGAACAATTTCCTTCTTACGGGAAATATGGATACACAGTTAAATGTTACGAATATATGTATGATTCCGAAAGTAGAGAGACCCACAAGGATGACGGAATTACGGCCGATAAGTCTTTGTAATGTTGGGTACAAGATTATTTCGAAGGTTTTGTGTCAAAGATTGAAAATTTGATTACCAAGGCTAATTTCGGAGACACAATC

>.::GWHANRE00000008:17072198-17080385(+)
AAATATATGTAGATACTAACTAACCAAATAAAGTATTTTAAGTATATTTTATATTTTATACAAACCTACTGTTTGATTCGGAATTTTTTTGACGAAACCAGAAACAAACCCGACAATCTAATCACTGTTTATTTTATGTTATAGGTTTTATTCAATTGGTGTATAATAGTAGTCAATCGAATTATGATAGATTGGTATTGATACAGCATAGAAAACTAAACCTAGGTATAGTTGGTTATGAAACACGTTAATTTCGGGTGAGTATGTAAATTTAGTTAAGCTGGTTTAGTAATATTGTAAAATGATGCTGCTAAAAGGCAGTGGCAGATTTTGTAATATTGAACATGAAAGAATGGTTAATTACCAGTTGAAACACGTTTGTTTTTATTTCTGCAGACTAAATTAAACCAAGGCAATATTGGATAACAAACCACGTTATTTTAGGTGCACTCGGTTTTGAAAAATTTATTATGCAGGGTTAGTAAGTTAAAACGGTTGTGTTTTAAGGAAGTGGCATAGAAGGGTAATTATTCAGGAAAACTCAGGGTCAAATCTTATTTGTACTCCTGTTTTAATAGTTTAGATTATACAACTAGTAATCAACTAATCACCACTGATTACATTTAATAATCCCCATAAACTCATCACTGTCCCCTCATTGTTCGAGACATGAGATGGCTAGTGATAGACCTACCCCTGCATCATAGAAAATTGTTCGAGACATGAGATGGCTATGCTCCAAATTATGGTGAGTTGGGTTTAATCAAATTTCATTAAGGATGGTAAGGTAATCTTACACTTTTTTGTTTAAAGAAAATGGAAAAGAAATTGATTACATTTTTTAACTGATAAAGAAATGAATTTTTAAGAGATGATTATTTGAGATTTTTTTGTCAACGCTCGAGTTGTCTTACCATTGTGCTGGGCTTTCTGTTTCCGGGAAGTTGTCTTGCATATATTTAAGTCAACGGGATCAGAAGTTCCGTGTTGGTATGTAGATAGAGTCTCTTTGTTTGTTGTTAATTCTTCCTCCTCACAAGAAAGCTCTACGATCGTGATCTTCTCTTGAACATACTAATGGATTCTTATTTTTCCCGTACCAATGTTACTGCTTCTGCAATATGCTTCTACGCCCTTTTGGGTACAATATTTTTCAACAGGAAATCAAGATCACATCAAGAAAACACAAAAATGGCTTCTTCTTTATCTCTTTTGGCACCTCTGTCTTCTTTGCCTCGTAATTGGATACATCATGTCTTTCCAAGCTTCCACGGGGCAGATGTCCGCACAAACTTTCTCAGCCACGTTCTCAAGGAGCTCAGAAGCAAAAGAATCAACTCATTCATTGACGATGATATGGAGAGGAGTAAGCTGGTCGGTCTTGAGCTCATAGAAGCTATTAGAGGATCGAGGATTGCTATTGTCTTGCTCTCGAGGAACTACGCTTCGTCTACATGGTGCTTGAACGAGCTGGTGGAGATCATCAAGTGCAGACAAGAGTTTAGTCAAACAGTAATCCCCCTTTTCTATGAAGTGGATCCAACTGATGTAAAGAAACAGACCGGTGATTTTGGGAAGGTCTTCCGAAAAACTTGTAAAGGAAAAGCAAAGGAAGACATCCAAAGGTGGAAATGTGCTTTGACGGAAGTGGCTCAAATCACAGGTTACCATTCAACAAACTGGTTAGTTGTCCTCCCCCCCACATGTTCTTAATCTTTCTAAGACATGAACAACATATACACGTTATACGTGTATATGGGAACTTAGTTTCCCAAAACAGATTTGTGTCAAAATCCTTATGATCGTAACTAAAAGTAGAAAAAGAATTATTCTAACTCGAGAAAGAAACAATAACTTTATTTATCTGAGAAAAATATGATACGTTTACAAGATAATGTCCATGTCCTTATATAGACATGAAACAATACAAATGAAAGAATATGAAAGGTAAGAGAAATAACTCTTCTTTCTTAAAACCTTTAATATAATAACTATTTTCTCTTGTAATGACATACAAACTACCTTTTACACATCTATCTATCTATATATAAAATTGGGTTTACTTCTCTCCTAGACTGCACACATAGGCGGACACATCACTAATTCGAGTCTTGAGAAGCCGACACGTGTCCACATCCAAAATATAACGTTTCATTAACTTGGAGTTGGAGATCGCGTGAGCTTTTGTGTAACTCATAAACATACATGAATTATCGTGTGGGCTTTAGATCAAATTAAAAATAATATTTTTAACAGTATATTTTAATAGTTTAATAAACAAATTATATCGTGCTCTTCGTCTTTTGAATACGTCATAAAAACAACTCTTATGATATTGTTGATATTCAGTCTGATCATATACCAGTATGAAAAATTAATGTAAATCAACATAACCGAGTACGATGATTTTAATTGGATTTACATGTGTCGGTCTATATGGAATCCCTTGTTCCACCACATCCACAGTTTTCTGGTCTTGAAGATGGTTGTCATCTTAATATGCTATAAATCGTATTTATCCCAATCAAATATAGGGATCCCTTGCTGCAATGTTCCTTCCATCGTTTTTGTTTCTTTGTGATGTTACTTGTGTGATTTGTGCTTTTTGTGTCCCTTAAATCAACATGGCTCTGATACTATGTAAATAGGAACTTTGTTTCTCAAAAAAAAATTGTATCACAATCCTTATAACTGTAACTAAAAATAGAAAAGGAATTTTATTCTAACTTGACAGAGAACCAATAACTTTGTTTTTCTGAGAAAAATATGATGTGTTTACAAGACAATGTCCATGTCTTTATATAGATATGAAACAACACAAATGAAAGAGTATGAAAGGTAAGAGAGACATAACTCTTCTCTTTTATAACCTTTAATATAATAACTACTTTTTCTTGTAATCCTTGACATAATAACTACCATTTTACACATACAAAATAAACTAAACAATGTCACTTTTGAGATTGGGACACAATTATTTGACAAAGAGACACAACTTTTACATACACTATTTAATAATATATTAGCAAAGTTAATTATAAACCAACAATGCGTAGCTTTTAAACAACAGCCACCCTGGATCGAAATATTGAATAAGTGTTGGTTTCTTTCTTTGATAGAATATTTGAATAATATGTGCAATTTTTTCATGACTATATGACGGAGTTTTTGATCATCCCCTTATTCAGGAAGACTGAAGCAAAGATGATTGAAGATATTGCCACTGAAGTTTCGAACAAGTTAAACCTTTCTGCACCATCCAGTGATTTTGACGACTTAGTTGGGATGGAATCTCAGATGAGAAGAATGAAACCATTGTTGCAGCTTGATTCAGATGACGTGAGAATAATAGGGATTTGGGGTTCGCCTGGGATTGGTAAGACCACCATTGCTAGATCTCTATTCCACGAATACTCCCAAGATTTTCAGATGAGTGTCTTTGAAGATAATATCAAAAGAAAGTATGCGGTACCGTCTTGTTCCGATGACTACAGTGTGAAGTTGGATTTTCAGAAGCAGTTTATGTCTCAACTAACCAATGAGACGTGTGTCAGTATTTCACATTTGGGAGTCGTCAAAGATAGGTTGAAAGACAAGAAAGTTCTTGTTGTCCTTGATGATGTTGATCATTTAGTACAGCTGGAAGCTATGGCAAAAGAAACTTATTGGTTTGGTCCTGGGAGTCGGATTATAATCACAACACAGGATCAAAGGGTTTTAAAAGCAAGTGGGATCAACTATATACATAGGGTGAAATTACCATCAAAAGATGAGGCTTTTCAAATGTTCTGCATGTATGCTCTTGGTCAGAAATACCCTAAGGATGGTTTCAAGGAGCTTGCTTGTGAAGTTATTAATCTTGTAGGTTATCTTCCGTTGGGGCTAAGAGTTATGGGCGCCTATTTTCGGGGAATGTCCGAGAAAGTTTGGGCAGAGGCACTACCAAGGTTAAAGGCACACCTTTCCCGAGATAAAGAAATTACCAACATTTTAAAGTTTAGTTACGATGCCTTAAATGATGAAGATAAAAGTTTATTTCTTCATATAGCCTGCTTTTTCAATCTTGAACCATTTGGTATGGTGGAAAGATGTCTAGAAACATGTTTTGAGGATGTGAGACAAGGGCTTGACGCCTTATATGAAAAATCTCTCATATCTAGCGTATCAGGACGGATAAAGATGTCTAAGTTGCTAGTCCAACTAGGAAGACAAATTATGCGAAAAGAATTTGTTAGTGAACATGGAAAACGCCAGTTTTTGAATGACGCAAGGGATATTGGTGAAGTACTTAGTGACGATAAAGCAGTAAGTTTTGAGATTGTATTTTCATTGCAGTGCTCTGTACAAATGTGAGATTATTTAATAACTAACAATCCTCTATTTATGTTTTATTGGGTTGCTTTACAGGGTAATAGCAGTGTCATAGGAATAAATCTTGAGTGGAAGAATGACATAACAAGGACGAGTGAAAGAGCCTTCGAAAGATTGCCTAATCTTCAATTCTTAAAAATTCATGGTTATGGCATCAAACCTCAAAGTATGAGCTACATGTCCCAAAAACTTAGAGTACTAATTTGGTTGAGCTACCCCATATCATGTTTTCCTTCAAGTTTTAATCCAGAGTTCCTTGTCGAACTATACATGACGAATAGCAATCTTGAGAAATTTTGGGAAGGGATTAAAGTAAGTAGTATGTTATTTTTGAAAATAAAGGCCCTATCTAACCAATTTTCTTATTTGTGTAATACTAATTGTGTCAACTTGTTGTTCTTGTGTGCTTCATTTACAGCCGCTCAACAATCTAAAGCTGTTGGATTTGAGTGGTTCGGAAAGATTGAAAGAGCTTCCTGATCTCTCCACTGCCACTAACCTATATGAATTGAATCTCAGCTCTTGCTCACGTCTGGTGGAACTCCCTTCCTCTATGAGAAACCTTCATAGATTATCGAGATTGGAATTAATGAATTGCTCAATGTTAGAGGTTGTTCTGGCCAACATCAACTTGGAATCTATAGAGGAACTCGATCTCTCAGATTGCTCTTTGTTGAAAAGTTATCATGAGAGTTCTACATACATTGAAGAGCTTGATCCATGGAGAAAATCTCGTCTACAAAAGCTAGTACTAAGTGGAATGAAGAAGCTGGTATCACTCCCACAGCTACCAGATTCGCTATTGTTCTTAGATGCAGAAGAGTGTGAGTCCCTGGAGAGACTAGATTGCTCCTTTCGCAATCCAGATATTCGTCTCAACTTCCGTCACTGCTTCAAACTAAATCAAGAAGCTAGAGATCTCATCATCCAGACACCGACTAATCAATATGCAGTCTTTCCCGCTGAAGAATTTCCTCAGTGCTTCTTCACTTACCGATCTCCTGGAAGTTCCGTAACTGCGAAGTTGAATCAATTGCATGTTGGCAAATCAACCAAATTTAAGGCTTGCATCATATTTGATGGTGGGGACGATAGCCATTGGGGACCTGTCTGTTGTTGCATCACGTCTGGAGGAAATGCTCTCACTTACTATACTAAAAATGTAGAAGCATTTTTTCTGGGGCATCTATACGCATTCGAGATTGAGGTTGAAACAGAGGATGTCACTTCCACGGAGCTTCTTTTTGATTTTTACATTGTCTATATGCCGCCGTACAGTTCCAGAAAATGTAAGATAAAAGAATGTGGGATACTCCAACTCCTGGAGGTCCCTTTATTGAGCTCCAGAGATGTCGTTGAAGATTATGAGCCTTCGCACGTTGAGGGCTTCGGGTATGGCTCTGGAGAATTTGAACCTTCATACATTGAGAGATTCGGATATGGTTCTGAAGATTATGAACCTTCATACATTGAGAGCTCTGGAGATGAGGATGAAGATTATGAACCTTCCGACTCTGGTTATCTCACTGTCTGATAGTTGCGCAATCGATTCATTGTCTTCCTTTTCAGGGTGGGCTCAAGCAAATTGGCTTCGTTACGTTCTATGGTTCTTTATGGGCTTATACTGTAAAAACAATATTGGGCTCTCTCCCTACATTTCAAGTTTGTTGCAAAGTATTTTCAGAAAAATAAACATGAAAAGGGACCATCTGACCGACTGCCGACTGACCCCATATATAGGTACTAAATTTATTTTGGTCAGCAAATGTAAGAGACAGTTCAGTAATTTATGAACATGAACGTGGCATCATTTCCCCAACGGATTACTGATGCATACAATTAAATTTAATGTTATCGTGTTCATTTCTTAAGATTACATAAATACTATCCACATTGATCGGTTCGACTCAAGACCGAGTCGGAGACGAATCAAATAATGATATGACTCCATTAACGAGCGAATTATCCTATAAATCACTCACTAATTACGGATTAAAGGATGGAAAATAGCTAGAAAGATTTATTTATCAAATCATATCATTAAAGGCCACATTACACTCATAAGACGACAGCAAACAAACAATACGAAAGACGACCTTATGAATCACACACATTCTCATCACTCAGATGACCCAAGAAAGCTGTTTCCGGATCTCCGACCCGACCCGACTAACCCCATCCCTAAGCGACACGGGACAATTGTTCCTCACGGCGGTAAGCTCATAAGGAGACGTATCGGTGGCGAGCCACTGCTCGATCTCGAAGTTCTGCGTGGAGCACTGCGCGTGAACTCCAGCCGTCGAAACCTCGACGTAATTAACGTACCAGCCGTGGTGATCGCCGGAGCCGTCGGAGGTTAGGTTCAGAGAGCAGATCGGACTAGGCAAACACGGCGCTCTTCCACTGAAAATGTCGAGGTTGCTTCTCTCGAAGTAGTTGTAGTCAGGGCCCATTAGTCCACCCCAAGCCTCTAGGTTCTTGATCCCGATGTAGTCACCGTACTTGTCGTAGATTCTAGCGCTGATGATCGAGTCGGTTCCGGCTTTCCAGATTGACCCGGTTCGGAGGTAGAATGTGTAGACGCAGTCCGGTTCATCGTCCTGTGGAAATAATCGGAAGAGAAATTAGAAAAAGAATAAATATATGAAAACCTGGTAAATAGAGATCGAGGAAGTTACGGCGAAGGCGACGGCGGAGACGGTGGCGATGAGGAGGAGTAAAGGGAGGAGACGAGCCATCGGGTTTTTTTGACCTTTTGTTGTTTGTGTTTTTCTTGTCGGAAGAGGATGTATTAATAAGATGCGAATATTGAGGAAAGGTTATTATTGGGAATTAACACTTGGGGTTACGATCCCCTGTTTTCCGGTGTAGCGTGTAGTGTCGACGTGGCGGATTGTGTGCCGCTATGATGTGATAATTTGATATGGATAATTTGAGAAGCTTCTTTCGAACACGGCGTTAAGTCGGCGAGTCGGTAGATATGGATTTGGTAGATGACGTAACTACCCCTTATACATCTATCTTGCCTGCGTGTATGGACCAGGTACAAAATAAGAATTATATATTTATTTATGACTATAGATATTTTGATAATTCATCCTTCCAATTTTTTATTTCTATGTTAATAAGAATTTAACTTGTTGACAAAAAATAAAATAAGAATTTAACTTTTCTAGATATACTTGGTTTTATTTGCCATGTCATATACGAATCATATTTGTTTTTTTTTTTCTTTATCTATGAGTCTGACTATAGAAACTTTGATGATTCATCCTCCAATTTTTATTTATATATATTAATAATTATTTATATTTTCTAAATATACAGTACTTGGTTAATTTTCTGTCAGGTTTTGATTTAACTTATGGCCAGACATAATATATACCCAACAAAGCCTTTTAATTATTACCATAAACTTATATAAACAAACAATTTGTCCAATAAGTTGTTAAGCCTGTGGACTAACAAATATCAAATATATTTTGTAGTATTGGGCTTTAGTTAGGTGCAATCTTGAGCCTAAGGCCTCAAGTGAAATAGTAAGCTTTTCCATATTAAGTAGCTAATTCAAACCCAGCAAACAAATCATGATCAAACCCATATTTTAAGTTTAGAAGGAAATAATTACTTGTGTGATTCATGAGTAATACCAGATTCAAAAATCAGGTAGTCTTAAAATCTACTGGTAGAAAGGTTGTGATAGATCAGATTGCTACAACATTTTACAAAACTAATGAAAGAGCTTAATATCCGTTTTTTAAAATTAGGGTACATTTCATCAGTACATGGAAATGGAGACTGCACATTAAAATATGA

>.::GWHANRE00000008:19097072-19104228(+)
ATCATTCAAATTTTTTTATTTACTTTATTTTCTCTCTCTCTAATTAATATAACAGAGGTGAAACCGAATATATTCTGCACTAAAAATGTAAAGTGATTTCTTATGAAACAAAAGAAAATTTTAAAACAGCATTTTTTAAGAAATGGAGGGAATGTTATATAATTAATTATTTGAATCCCATATTTAGTGGTTTACATTTGATAGATCCTTATAACTCATTTGATTTAGAAGAGTTTCAGTGAAATTGAATCTAATTTACTATATAAACTGTGGAATTTTTAATTAAAGTATCCATTTTACTACTACTATTAAAGCCATCTTTGCATCTCTCCTGAAAACGAGATCTTTTCACTCTTTAACCAATTTTTTTTCAATAATTTGGATCTTTCTGATCAAACTAACCAAATCCATATTTATCTTAAAATAAAATATTTTAGTCATTAAATGATAAATAATTTGTCATATGTCATTAGTACATTGATTTTGAAAGAAAAATAATAAAATATGACATAATTCTCACTTTATTATGACATGTACACTTTCATTTATAAAGTTTGAAAGGTCTAACAATAGTTTCCGGAGTTCAAATGGGAAGTGTGTGACGGTTTCAGAATTGTCCCGTAGCTAAAAGTCAATGCGATGACTTTATCTGGCATGAGCTGAAAATATTTTATCTTAAAATAAAGTGAGATATTTTAGTCATTAAATGATAAATAATTTGTCATATGTCATTAGTACATTGATTTTGAAAAAAAAAATGACATAATTCTCACTTTATTATGATATGTACTCTTTCATTTATAAAGTTTACATTTCGGTAAGATTCTTAAAACAGAATAAAATTTTAAATATTATTTGAAAGGTTTAACAATAGTTTCCGGAGTTCAAATGGGAAGTGTGGACGGTTTCAGAATTGGTCCCGTAGCTAAAAGTCAATGAGTAGGGGGCATTTATTTAATGAATTTAATTTTAAAAAAAAAATCCAAAAAATGCAATTTTGTCGCCGTCTTCCCAAAATCATCAAAAGGTGCTTTGTCGTCGTCTTCATCTTGTAGTCAATCAAGCAAGATCAAATCCAAATTTCTGGAGACTCTCTCTCGATCCTGTGGAAAAACTGATCATGAGACTCTCCACATAGTTGCGTGAGCTCCTCTTTTCACAACCGTCGATTCAGAGCACGAAATCGAACCCCATGGAGTAGTGATTGCAGAGAGATCTGATCTTTTACAGTTTTTGACTTGGAGGAAGAGATCGGAGATGGAGGCTTCCGTTCTTTCGAAGCCGCCGCATAGGTACAAGCACGACGTCTTCCTCAGTTTCCGATCCGAAGAAGACGACTTCTCAGAGCGTCTCCACAACGCGCTGAGAAAAGAGGTCCGTGTCTTCCGAAACGAAGGTATGGAGCAAGGAGGAGGGACTGATGAGAACAACAAACGCCTCTTCAAAGCCATGGAGGACTCAGCTGCCTCCGTCGTCGTCTTCACCCAACACTACGCAGACTCTCGATCGTGCCTAGATGAGCTAGCTACGCTCTGCGATCTCGGAACGTCTCTGGATCGTCCCATTTTGCCGATCTTTTACAAGGTCGATCCCTCTCATGTACGCAAACAGAACGATCATTTCAAGAAAGATTTTGATGAACACAAGAAAATATTTAGCAAGGAAGAGGTACAGAGATGGAGAAAAGCTATGGAATTAGTTGGAAATCTAGCTGGATATGTTTACAAACACAGGTATACCATATAACGACAACAGGTTTTCGATGTTCATAGGACTCTGTTTTATTCTCATACTATTATTTGCAAAGTGATTTTTTATTTATTTAAGCTCTAATTTTTAAAGTTAGACAGGTTAATGTCGTTGTTACCAATAACTGTAAAGTTATGTTTAATTTGGAGCAGTTATATATCGGGACCTTGGAGACAAATAAGCAATGTTGCATCTCCATGTAGACATAGAAGATTAACTGAAGTTTTAAGATGTTTGAATTTTTGTTTCTTTTTTTTTTTTGCAGAGAAGGGACGGTTGATCAGGTTAAGGATGAGGATGACATGATAAAGCTTGTGGTGAAGAAGGTTTTAGCTCAAGTGAGCAACACACCTGAGAAAGTTGGAGAGTACACGGTCGGGCTGGAAACACGTGTGGAGGATTTGATGGATCTTGTGGACGTGAAATCCACTGGTGACGTTCAAGTCCTTGGACTTCACGGTATGGGTGGTATTGGGAAGACTACACTTGCTAAACGCTTCTATAACCTGATCCTCGAGAACTTTGAGGACCACCGATGTTTCATCTCTAACGTTAGACAAGAATCATCAGACGGCTTGCTCAATCTACAGAAGACTTTCATCAAGTCACTATTCGGTTCGGTACCTGAAATAGAAGATGTTAACAGTGGCCGGGACAAGATAAGAGGGAGAGTTCGTGAGAAGAAGATTCTTGCGGTTTTAGATGATGTTGATAACGTAGACCAGGTTGATGCGCTGGTTGGTGAAAGAAGTTGGTATGGTAAAGGAAGTGTTATCATCATTACAACCAGAGATGAAGAGATTCTGAGTAGGCTCTCTGTGAGCCAAAAGTATGAGGTTAACTGCTTGACTGAGGTGCAGGCCTTGAAGCTGTTTAGTTTCCATTCACTACGGAAAGAAAAACCAACAGAGAAGCTGTTGGAGTTGTCAAAGAAGATTGTCAAGATAACGGGGAAGTTGCCACTTGCTGTTGAAGTGTTTGGTTCGCATATGTACGACAAGAAGGAAGATGAGTGGCTAACTGAACTAGAGAAGCTGGAAAATACCCAACCAGGCGATCTCCAAAGTGTTCTCGCGCTGAGTTTCAAATCTTTAGACGATGAAATGAAGACAGTCTTCCTCGACATTGCGTGTCTCTTCCTTAAAATGGAGATGGCCAAAGAGGAAGTCATGGACGTACTGAAAGGTTGTGGGCTTAACGCTGAGGCTGCTCTCACTGTCCTCAGACAGAAGTCTCTTGTTAAGGTATTGTCAGACAAAGACAATACTCTTTGGATGCATGATCAGATCAGAGACATGGGAATGCAGATGGTCCTTAATGAAAGCCGTGAGGATCCTGAAATGAGAAGTAGACTCTGGGATCGTGGTGAAATCATGAATGTATTAAACTACATGAAGGTATTTTTCTAATCTACAGCAATTATAGTATTTGTAAATTTGGCTTCTATTAACATGATAATGGTATGACAGGGAACAACATCCATCCGAGGAATTGTATTAGACTTCAAAAAGAAGTTTGTGAGGCATGCAACTGCAGTTGAAATAGCATCGAGCAATCTACAAAACAATCCAGGCATCAGCTCTGCGGTTAGCTACGTGAAGAATATGTTTGTAAAGTTTCCAGAAGAGGAAAAGACTAAAACTTCTGAAATCACCATCCCCATAGAGCCTTTTGCACCAATGAAGAAGCTGAGACTTCTTCAGATCAATCATGTGGAGCTTGAAGGAGATCTTAAGCTTCTCCCATCTGAACTCAAGTGGATACAATGGAGAGATTGCCCATTGAAAGACGTTCCATCTGTTTTTCTTTCTGGGCAACTAGCTGTTCTTGATCTTTCAGAGAGTGGAATAAGAAGAGTCCAGACTTTATGGTTCAAGAAGGTAAAGTTTTCTTAATTTCCTCTACCATGGTTTTGAGTTAAAAAGTGTTACTGGTGCTAAAACCCTCTCTACTTTGGACAGGAGGATGAGAACTTGAAGGTTGTAAATATGCGCGGCTGCCACAGCTTAGAAGCCATTCCTGATTTGTCAAACCATAAGGCCTTAGAGAAGCTTGTTTTCGAGGGATGCAAGCTTCTGGTGAAGGTTCCTAGTTCAGTTGGCAATCTGAGTAAATTGCTTCACCTGGACTTCAGTTACTGTTCAAATCTTACTGAGATTCTTGCGGATGTTTCTAGACTGAAGCATCTTGAAAAACTCTTCCTCTCTGGCTGTTCAAATCTGAGTGTGTTGCCAGAAAACATCGGTGCCATGACATGCTTGAAAGAGCTTCTTCTTGATGGAACTGCGATAAAGAACTTACCAGAATCTATTGGTGGTCTTGAAAATCTTGAAAAGCTTAGTCTATTTGGCTGCAGATCTATTCAAGAGCTACCTGATGACCTGGATGCATTGACATCACTGGAGGAGCTAGATCTTAGTGATACTGCACTGAAAACCCTTCCAAGCTCTATTGGAGGACTAATAAATCTCAAGAAGCTGCATTTGATGCACTGCACATCCCTTACTAAGATTCCTGACACTATCAACAAGCTAATATCATTGAAGGAGTTTTTCATCAATGGAAGTGGAGTGGAGGAGCTGCCTCTAAACCTTGGACCACTACAATCTTTGACTGAATTTTCAGCTGGAGGATGCAAATCACTGAAGCAGGTTCCGAGTTCCATTGGTATGTTAAATAATCTCTTCCAACTTGAGTTGGATCACACTCCAATAGTAACTCTACCAGAAGAGACCGGTGACCTGCGCTTTATTCAGAAACTTGAACTGAGGAACTGCAAGTCCCTCAAGTTTCTGCCTAAATCAATAGGAGGTATGGACACACTCCAAAGCTTATACCTTACAGGCTCTGACATTGAAGAACTGCCTGAAGAATTCGGAAAACTCGAAAAACTAGTACTACTCCAAATGAACAAGTGTAAGAAGCTCAAGAGGCTTCCTAACTCATTTGGAGACTTGAAGTCTCTTTATCATCTGTACATGGAGGAAACTTCGGTGGTGGAGTTGCCAGAAAGTTTTGGAAACCTCTCTAAACTAATGACGTTGAAAATGCTGAAGAGACCTCTCTTTAGAAGTGATACTCAAGGTAGTACAAAGAGTTTTGTAATACCAGACTCTTTCTCAAATCTCGAGTCCCTTGAGGAAGTTGATGCTCGTAGTTGGGGAATCACTGGTAAAATCCCTGATGTTTTTGAGAAGCTTACATCTGTGAAGATACTCAACCTTGGGAATAATTATTTCCACAGTCTTCCTTCTAGCCTCAAGAAGTTAACAAATCTCAAAGAGCTTATATTGTATGACTGCCAAGAGCTCACCTGTCTTCCTCCTCTTCCTTGTAACTTGGAGAAGCTTAACTTAGCAGACTGCTTGTCATTGGAGAGTGTATCCAACCTTTCGAAGCTGACGCTGTTGCAAGAACTCAACCTCACAAACTGTAAGAACGTGAATGATATTCCGGGACTAGAGCACTTGAAGGCTCTAAAACGGTTATACATGAGCGGCTGTAACTCCGATTGCTCCGCTTATGTAAAGGAAAGACTCTCCGACTCCAAGGTGATGATTCCCACACACTCCCTCAGAATCTCAACTACCTTAAACTAACAACTTGCTTCTCTTTCTCATTACAGGCTTCTTTGAAAATGCTGAGGAACTTGAGCGTGCCTGGAGACAAAATCCCACACTGGTTCTCGCAAGGACCAGTCAGGTATATAGCTCAGCCGAACCGAGAGCTGAAAGGCGTAATCATTGCTGTTGTTGTGTCTGTTAGCCAACAAAGCAAAGATGACTTCCATGTCCCTGATGTGTTGGGGATTCAAGCCCAAATTCTCCAACTTGATAAAGTCTTGGTCAACCACACGTTGAACCTCACTGGAGGGCCGAGGACAAGTGATGATCAGCTTCACATCTGCCGGTACTCGCAGCACTACCCAATGGTTTCGATGTTGAAAGAAGGGTACACCATACAGGTGATCAAACAGAAGATGTTGATCAAACAAGACGCTGACCTAAAGATGCATGGGATCCATCTGGTTTACGAGGGGGATGATGATTTGGGAGCCGAAGAAAGTGACTGTGTGACGGATCAGACAATGCAAACCGTTTCTCAGAAACTTGCCAACTTTTTCGGGCCTTGCAAAGACGGTGAAGCCAGCTCACAAGGTGGTTCTACTGTTACATGATATGCTACCACTGAGAAGTTAAGAAACTGCACTCAAACAGGTGCTAATACAAAAACAAAAAAAAGACAAAAGAAAAGTGTTGTTCGTATTTGGAGACATTGTGTGTTTTATTTGTACGTTTTTTTTTTCAATTTCCTCCTTGAAAAACTATTCTCAAGCTTGTTTGCTTCTTTAACTTTCCTTTACAATCAATATAAAAAAAACAAAAAGAGGAGACTCTTTGTTTCCCATGATTTCCTGAGCATTCTTTTAGAACTGAACGTAAGTAGCAGGCTGTTAAGTTAATAATCTTGCCAAGTGATGTCAAGACTGAAGGGATTTTAGTTTCAAAGTCTTGAATCAACTTAATAACAAATAGTTGACTTTCACAGCTTGTTGTCACAGTATCAAAGAAGAGAGACCAGCATGTTATCAAAAGGAAATGGTGAAAGGCGATGGCATTATTCAAAGATAAGTGACAGTAACATAACGTTTCCTTATAACCCCACAATTCATCCAAAATATATCATCACAACACAAGACCAAATGCCATCCAATGCATAACTTTAAAATTTAATATTGACAGTCGAATCAAAAGCTTATTCAATTATTAACTCCAAGATCAAATGCCAAGAACTTGTTAGCTTTGTTGCATCCAATTAAGAAACAAGGCACAATCAATCTTTCTCATTTCATACATTCCAAAGATTAAATTAATGACCTAAACGAATGTACAGAACTTTACAGCAAGCAGGACAGAAGAAAAACAAGAACACTAAAAAATAAGAAAAGTGGTATAACTAACAAAGAACCCCCAAAAAACAACTTAAATTTTCAGTGTCACCAAGATTTACAGATGTGGTAAAAAAACTCTTAAGAAACAAAACATTAGTAACCATTTCAACTCCCCCAAAAAAGAACCAATTAAATAACTAATAAGTAAACTATTAATGTCGTGTTGGCATGTATACTCGTCAAATGTACACCTGAAGTTAACCTCAGAACCCAACTAAAAAAGAATTAAAGTCATCATTCTTGTAGTTGCCTCTGCCAAGGCAAATAGCCAGTCACTTGATCAGCAAAACTCGACAAAACCAAATCCTTCAAACCAGTATCCCAAACCTCACAGAACCGTCTCTTCCAATCCACCGGCTCAACCGCCTCCGTCCCTAGCCCCGGAGCTCGGTCTTTAGACCCTTGGTTCTGATTCTCTCGCCAGTCCACAACATAAGTCGCCACTCTCCTCTCAAA

>.::GWHANRE00000008:21233319-21249341(+)
AAGAGAGACACTTTCCTCGTATTAAAAAAAAAATGGTCTCGTGGAGGTGATGAATGAATATAACCCCCGCTTGTTGGGACATATTACTAATAACGGGCCCTGTCTTTTCTGCGTAACCCAAAGATATAATTTGGTTGGGGATCAACTAGTATTAGTAGACACTCCAGCGTGAGTTGTAAAATCTATTCAAGAGGTGTTTCTTAGAGAGCTTCACAACTCCTGAACTATTGAGTTGTCGAATGTAATCAAGAAGCCATTGTCATTGAACCGAAAACCAATGACCATGCTTCCAAACCTTGCATGTGATGATGGTCCTAGTGAGATGGTCTTAAAGGGTTTGATGTGGCTATTGTTTGCACCAAACCTCACTTATCTTGAAGGTTGTTGCTCAAACCAACTTCAGTATAATGAGCTGAGAGAAAGTCATGAGTGTTACAAGTATTGTCGTTCCTTTGCCTAAAGATAATATTTGTTTTATAGTGTGACCCTATCTCTATTCTAAACCATGTTTTAGAAACAGGTTCCATTGGATGAAACAGGCCGGTTTTGAGGCTGTGGACTCGGAATAAAAAGTTGGTGAAATTAATCCTTCGATTAGAAGAAGGTTGTTTGGGGCCTTTTCAATATGGAAATGGCAGACTTCCCAACTTTTGATCCCGCGGGTACGTTATGGATAAAAGTCAAACAATCATCTCTATTATTTATGCATCAACTTTCTATCGTTTAGCAGAATGAAAAATGATAGAACCATTATAATAATCTTTTAACAGAGCACGCGGTGCTCATTTCTCTCATTCTATCCTATCTAGAGAGAGGAGATCCGAGAAGCGATTGTTGTCCTGACACGTGGTGAATGTTGTGTGGATTTCCTCTGGATATCTTCATTACAAACGTCATCTTTAACATGTGGCCCTATGCATTTGTTATGAAATGCATTTGTTCCCCTATAGATTTTAGTTTCATATTTCGGAAATCGCAGATAAGGCTTGGTGGTTCAACTATGAGTAGTTTTTTCACGTGTGCCCTTGATAAAGTGTTGATCCATCTATGTAGCTGCGTTGGCGGTGAAGTCAATTATGTTTGTAACCTTGAGAAGAATCTGGCGGCTCTGGAGGAAACCATGAAGGTACTCAGAGCAAGGCGAGGTGATCTGCTAACAAAGGTGCTGAGGCAAGAAAGCGAGGGTCTACAAAGGCATAACGAAGTTGAGGTATGGCTTACGAGTGTCGAGGATATCCAAAGCCAAGTCTATCAGTTGCTTCGTAATCGTAGAGATGAACTTGAAAGGTTGCGTCTTTGCGGTCTTTGTTCGAAAAACTTGAGAGCAAGTCATAGCTACGGGAAAAAGGTTTTCCAGATGTTGAAGATGTCCAATCTAAAGGAGAGTTTGAAGCGGTGGCAGGGCCACCTCATGGATGCTGGAACAATGATTATGGGTCTCTACGGTATGGGTGGAGTAGGAAAAACAACTCTTCTCGAACAGATCAACAATAGATTTCTTGAGCGCCCAGTTGACGGGGTCGATAAAGTCATCTTTGTTGTGGTGTCTAGCGAGCTGCGGGTTGAGATGATTCAAGATGAGATTGCTGAGAAATTAGGATTTCGTACAGAAGAGTGGAAACAAAAAGAGAAAAGCCAGAAGGTCACTGATCTACACACTCGTATGAAGACAATGAAATTTGTTTTGTTATTGGATGACATTTGGAAGGAGGTTGATTTAAAAGAAATTGGAGTTCCATTTCCTACAAAGGACAATGGATGCAAAGTGGTATTCACCACTCGATCTAGGAAAGTATGTGGACAAATGGGGGTCGATGATCCAATGGAGGTAAAGTGTTTGGGGTCCAACGAAGCTTGGGACTTATTCCGTGCTAAAATTGGGAAAATCACGTTAGAAAGCCACCCAGATATTCTTGAGATCGCGTGTCAAGTTGCTGGAGAATGTCGTGGTTTACCATTGGCACTTAACATAATCGGCAAAAACATGGCGTCCAAGAGGACAGTGGAAGAATGGGAGCAAGCAATCAGACACTCTTGCTTCTTCTGCTGCAGAGTTCCCAGGTATGGAAGACCATATTCTTCCAATGTTGAAGTATAGCTACGATGGCCTCAAGGGTGAGCATGTCAAGTCTTGTTTTCTCTACTGCGCTTTATTTCCAGAAGATTTTGCAATAGAAAAGGAGAAGTTGGTAGATTACTGGATATGCGAAAGATTTATAGATGAAAAGCAAGGTATAAAGAAGGCTAGAAACCAGGCTTATGTGATAATTGGTACCCTTGTCGAGGCGTGTTTACTGACTGAAGAAGAAGAAGACAAATCAAAGGTGAAAATGCATGATGTGGTTCGGGAGATGGTATTGTGGATAACATCTGATTTTGGGAAGGACAAAGAGAGATGTGTCGTGAAAGCTGGTCTTGGTTTAAGTGAAGTTCCAACGGTGGAGAACTGGACATCTGTGAGAAGAATGTCTCTGATGGAAAACAAGATTGAAAATATATCTGAAAGTCCCAACTGCCTTGAGCTTACAACTCTGCTCTTCCAAAAAAATGAGATTGTGAATATCTCAGGTGAATTCTTCAAGTTCATGCCCAGGTTAGTCGTATTGGATCTATCACATAATAGACTTTTCCGTGGATTTCCGGTGGAAATATCAAAGTTGGTCTCCTTGCGATATCTCGACTTGTCAGGTAGTAGAGGCATACAACGATTGTTTGCAAGCTTATTAGAGCTAAAAAAAGCTGATATATCTGAATTTGGAGGGAACGGGACTTACGGGTATCTCTGGGATATCAAATTTGTCGCGTTTGAGGACACTCCGCCTACGACATAACAAAATGTCACGAGATTCCAACGTAATGGAGGAACTACAGCTATTAGAACATTTAGAGGTGGTGACCATAGAGATATGCTCAATTTTGGTTGGAGATCAACTGGTAAATGCTTATAGAGAAGCAAATGCTGTTCAAGAGATATCTATTCGTTTAATTAAAGAGAATTCAATATTGACTCTTCCAGACATGGCGGTTCTCAGTAAGCTGGAGATGTTTGAAAGTGACATGGTGGAGATAAATGTCTTGAGGAGAAGGTCATCATTGAACAAAAGTCCAATAGCTCCAAGCTTCCCAAACCTCTCTACAGTGCGTTTATTTACTTGTCGTTGGCTAAAGGACTTGACATGGCTTTTGTTCGCACCAAACCTTAAGGCTCTTTACGTTGAAAATTTAGTTCAAGTAAAAGATATAATCAGCAGAGAAAAAGCTGCGGATATTCTCACCGAGGAGGAGGCTGGTACCATCATTCCTTTTCAGAAACTAGAGCGTTTTGAATTGTATGATTTGCGACAGCTGCAGAGCATATACTGGAGTCCTCTCCCTTTTCCAAGTTTGAGGATATTCAGGATAGATAGCTGTCCAAATCTGAGAAAGCTTCCATTTGATTCTAAAAGTGGCAGCAGCATCGCAGGTGAAAAACTTTTCATACATAATGGAGAGCAAGCCCGGATAGAGGATTTTGAATGGAATAATAGAGATGTGCGTTACCCACCTATGAACCGTCATTCCAATTGAGCCACAACAGGTTTCCAAAATCTGTCTCAACTGTCATATTGGTCTGCTGCTCTGTTTTGTCCTCGTTCAAAAAAGTTGGTGTTTTCTAATCGGTTTATTTTCCTAATGTCTATGTTCATAGAGATTGGAGAGCGAGGGGAGATAGATAAGGCGGAGTGGGAAGATGAAGCGACTAAAGAAGCCTGCTGCTCGGTTTGCGTCCACGTTCAAAAAAGTTGGTGTTTTCTAATCAGATTATTTGCCATCTTTCCATATCTGTTCTATTTTTATTGATTGTTTGGTGTGAATTTCATTACGCTTTGTAATTGCTAATATTTGTATGTTCTCTTTCCGTTTATTTGTGTTTGAGTCTGGAATCTGGTTCGTCAGTATATTGTTACACCCTATATAATTGGCAGCGCCACATGTGAAGATTTTTCTCTATGAAGAATTTTTAATCCTTTCTCAAGTGAAAGTTTTTTTTTCAGAGAAAAATGTTGCTTGTTAGTAAACCCTGTATCTTTCTAAGATGATTGCAGTTCTACAGATTGGGTTTGTTGTTGTCTTGCATGAACTATAGATTGCAAATTTGTATGTTCTCTGTTTATGCTTCCGTCTAATGAACCGTAAACCCATTGAGATAATCTTAGCGATTGTGCTTCTCTTTCATTTTTACGAAAAGAATAGCTTGTAGATGAAAAATAAAAAGAAAGATGTATCGTGCCAACTGGTTTTGCTTTTAGTCAAGAATTAGGAATAGTGTGAGAAGAATGTCGTTAATGGGAAATGAGGTTGAAGTGCTGAGAAAGCGCCCATTGGATTCTCAAAGTGTCTTCAGGGTTTGAAGAGTTTGCTATTAAATACAAAGAGGAAGAATGATTAGAATGGGATGATGGAAGAAACATATCAAAAAAACTCGAGTTCGCCCTAGACAAAACGCTCCCAGGCCCGCCTCCCTAGGCGCCGCCCTGTATGGCCCCTCTCCGATTCAGCTCCGACGTTCAGTCCGCCTCAGCCGCGTTCAAGGCCTCCGCTGGATCCGCCGCCGTGTAAACTTTCTGTACCGCTCGAGACTCTAACTCCAAGCGAGCCGCCTGAGCCTCCAGACCCTTCAGATGCAGTCTTCACCCTCTCTTTTCTTCCCTTCGTCGATGAATCCCTATACACCTCTCCTCATATGGTTACCGAAGTTGTAGATCTGGAGTCCTCTGTCTCAGATATGGAGGCTGAAACTACTGGTGATGTCTTCCTCTGTGTGTCCAAGGGACGATTTCTCTCCAAAGTCGTATGTTCACCGGACTCTGGCGTCCTCAACCCCTCTCTTCCGTCGCATGATGTAGCGGCCCCAAGCTCTCCAAGCTTCCGACTTGTGAAAACCGGTTCTGAACCTTGCTATGTTTTAAAAAATCAACTTCTCAGAGTCATCACCTGTTATTCTCTTCTGTACATGGGAAGTTCCAAGCCCACTACTTCAATTTCTCTGACCTATTGGCTCCGTTTGGAAACAAACGATTGCAGGCTTAGAGTTGTGTTTAGCAGAAGCGTATGGCTCCAACCTTACCATGATTGTGGCAATTATCTCAGCATGACCTCAGCTTTCACTACACAACGCATCAACTTCGCTGCCCTTAGCTCAGCAACTTCTGTACTTCAAGGTACTTGGTCTCTCATGTCTAGCTTGATAAAGAATGATGAAAAGCGACTAGGTTTGGTTTCCATAGAACTCTGGACCCGACACGGTAATGTTGGAGGATGGAGTGCCTGTTTGAACTCAACCACCGCCTATCCATCAGATATACCTCCGGGAATTGAAGTCAAGTGCTCTAGAACTGGAGTTCAGGGCGAATTTCTCTATGACCAAGACACCCTCGTGGAACTTTCAGACCAAGACAGCATACATAGCTCATCGTTGTCTAGCCTCAGTCGCACGTATGCAACCGTCTCATGGTCTTCCTTGCTGAACAATATGATTTCTGGCACAGTTGAGATTCACCTAGTCTCCCGGATTATCAATGTCAGTATTACAGTTGGTCTTGCTTATTTAATGGACTGCATAGCCAAATCCAGCTTTTCTAGGAGCATAGCCAAGGCCTTGATCTTCACAAGACAATCCGGAACAAGCAACATCCGAGGATTAACCCGGCAGGACTCTGTACACTCTTCGGTGGTAGCAGAGGCTCTAACGCCTCTAACGCTTCAATCCGGCTTTATCACCGCAGAGAACCTTGAGTTACCAACACTCAAGATGCTCTCTGACAACTCAGCGCTCGTTAGAGCTATTAACAACGACAACCAGAGCAAAGAGATCTATGGTATTGTGAAAGATATCCAACAGCTCTCTTCTGATTTTGTCGATATCTTGTTTCTTCTTATTTCTCGTCGATGTATTGGTGATGCCGATGGTTTGGCAAACACCACTTTAGGCTGTTCTCTTGTATTGGACCCAGTTTGGGCCGGATCTTGGGCTGAGGCCTCTTTTAAGATTTAATGAATTTGTGCACAAAGAAAAAGAATGGGATGATGAAGCCAGTAGACTCCGTTTCTTACCTTTCTTCAAGTTCTTTGGACATGAATGGCATGTTACCTATGTGCTGCCGTAGCAACTTAAAGAGTTGAAGCAATACAATGATTTCAACGACAAGGTAGAAGACATATTACTTTTTAATGGAGAAGCTCTTCAAAATGAACAAGCCTTTCACATGATTTCGAAATCAAAGGAGCAAGAAATCAACGCAAATTTATCCCGTGAGCCAAAGCAAAGCTGGACAGTTTCTCTTTCTCACATACATATTCTAAGACTTTTTTTTTCACATCTAATTAAAAAAATTCATGTCGGTGAATACTGTATATATACACTATATGCACAGATCTAGAAACTTATACTTTTTTTGCCCTTTTATGAATCTCTTTTAATTGTGTTCTGTTAAATCACAAGCTTGTTGGTAACATCTTCATGTCTGTTATATATAGATGGTAAAGGCAAAAATATTACTTTTAATCCAATGCAATCATGGGAGATCCAAAATTTGATTTGATAGATGCAAACTCTGCATGTTCTCATATACACAGTCCAGTAGCTGGAGTTTGTTTACGTTAGCTTACGAATTTATTTGAATGTTTTGAATGATTTGTCATAATTGTTATATTGTCTAGGAATACTGTATGTACAAAACGTTATAACTTTTATTCTTTCTCTCAAGTCACATATTTTCTTTGTTCCAAGGAAGCAGGAGTTGCTAATTATTTCAAATTACCAGAATAACAGTTTCTATGATCATTGTGAATCATTTAGGGTCCGACTGGTTCAACCGCAGCGGTTGCGGTTGCGGTTGCGGGAGTTTGCAGATGCGGGTGGTTGCGGTTTCTAGCGGTTTTAAGAGATTTGTACGACTGGTTCTGCGGTTAGAAATTGGTGCGTTTGCGGGATACTTATGACTGGTTAACTACCAAATGCAGCAGCGATTAAATAATAAATTAACAATATTTACATTTTATACAATTATAAAAATATCAAAAATAATAATATTATAATAAATATAAAATTTATATTTAGAAAGTTATAGTTTTTTTTTAAAAAAATATAGAAAATATTTTTATTTTAAAGTTTTATAATATTAATTAAAATATAATTGATATATTTTAGCATTTTTATAATTTCAATTTAATTTTTTTATTGAATTTTTTTATTTTTGTATTTATATTGTTTTGGAAAAAAAATAATTTTTTTTATCCTCCCGCAAACGCCCGCAACCGCAAACGCTAGCTGGAACCAGCTTTTGAATTTATGAGGTTCAGAGCGATTTGGAACGATTTGGAGCGGTTTGAGCGATTGTTGCAAAACGCCAGCAATCGCAACCAACCGCAAAAGCTGCGTTTGCGGGTGGTAGCGGGAAAACCAGTCTTACCCTTAGTTGATAACACTTTCCACATATTAAAAAGAAAAAAATCTCTTGTGGAGGTTATGAATGAATATAACTCCGTTAAGGCTTTTTGGGCCACAATATTAATAACGGCCCCGTCTCTTCTTCGTAACCCAAAGAGATAGTCACTCGGTGGAAGGTGTCCGAATCTACACCCAACATATCTACTTCCATCGTGGGTTAAGCTAAGGAGGCTTGGGATCGAATCCTCGGCGAAGAGACGATAAGCTCGGAAATGACATAGATGATGAGCAGGGGCGGAGGCAGATATTTTTTTTGTTGGGGGCATGAGTAAAATTAGTTGATGGATTAGAAGTATATTTGATCAAAACAATGGGGGCATATTGAATTTATTGAGAGATTTACATGGAATTTTAAAAAGTTATTGGGGGCAAATGCCCCCCTCTCACACAATGTGGCTCCGCCACTGATGATGAGTATGGCAGGTACTTCTGTTGTTTTAACAATTCGCGTTTTAGGTTTTAACAATTCGCGTTCTTGGTCTTTATCGTTTCATATATTGCTAGTTATTTTTTTTACTTAATTCGAATTAGCTAATGATGAGTGTATTGCTCTGTTCTCTCTGTGTTGTGCAGTTGATTGGAGATTGTTACTACGTCTCAGTGTCATTATGTGTATCAGTTTTGTCGAGTGTTTATATTCTCGTCAGAGATGGATTCGAGATTACGCGTCTGTAGGTATGGGTGGGGTGGCAAAATCACACGTTTCACGCAGATCAACAATGGAGTGTTGTGAGACAGATGCTGGATTTATAAGGTTGTGGTCTGTAAGATTGAAATAGGCTTTTGCCTACTCCTCCCATACCATACATTCCCTTAGTCCTGAATCCATCTCTGATGGAGTGATGGGTAACTACTGGAAGTCCAAAGCTGAGAAAGCTCTCTGCACTTTGTTTGTTACCTTCACTCAGTTTCAGGTAACTCATACATGCGCTCTGAATTGGTATGTTTATCCTTCTGTGTCTCTTCTGTTTCACATTTTCTGAATCATAATGTGAGCTCGATAGTATTTGGATGTTTATCCTCAGGAAAATGATTTTCATGGAGTTGTCAATTTTTTGTGAAAATAGTTTTGAAATGCCAAATGGATAGTGACACTATAGAATTAATGGAATGAAGGAACAATAGTTATATTTGGTTGTGAATCAACTGGTAAACGCTCCAGTGTTAGGAGCTGTAAAATCTATTCAAGAGGTATTTATTAGAGAGCTTCTCAGGAGTTGTAACACACTCGTCTTCTTTACCAACTTCAACTAATGAGCTAGGACTAAGAGCCACAAATGTTACAAATACTGCTAAACAAACAAAAGTATTCCCTGCTAATCTCATTTGCATTTTCTCTTACATTGTATCTATATATTGTGACCCTATCTCTGGGTGATTGGTTCAACTGTACAAACTTTACTTTAGAATTTAGGCTATAGGATTGTTTGATGTAGTTTTAGGGGATGTAGCTTGAAAATTTCCTACTGTTAAAAAGATGAGGCTTTAGAAAATAAGGTTGTCACAGCCACTTTTTTTTATTTTTTGGCTGTAGCTTTAAAAACCAATATAAAGCATGATTGATGATTGTAGAGACTTTAACTAAAAACTAAATCTAAAGTCATCTCCTACAGTCCAATCAATCACCCCCTAATTTCTAAACATGTTTTATAAACAAGTTCCATTGGATAAAACTGGCCGGTTTGGGGTTGTGGACTCGGATTGGAAAACTGGTGAAACTAATCTTCCATTAGAAAAAGGTTGTTTCGCATTCTGATCATCGAAATGGTAGACTTCCCAACTTTTGATCCCGCGGGCCGTCGGTAAGTCGTGCATAAGAGTCACACAATCATTCCTATTCTTTATGCATCAACTTTCTATTGTTTTTAATAACGCCAGCAACTAGCATCATCTATATTAATTGTTATTCTTGGAACATTACACGAAAACTCTAGATTTTTGCTGGTTCAAATATAGCGACGACTTGGACTAAAAACATGTTCACCACATTCCAAGTTGGGTATAATAATTAGTATACTCTTTGACATTGTTGGAATCTTAGGATATTAAATTGCGTTGTCTTGATTGTTGGTAATTTACTTAGATATATGACTTAGACTCGTTCACAAAATTACCATCAAACTCTTAAGATCTTAACATCTTAGTTTCATAATTCGCAAATCGCAGATAAGGCTAGGCTAGCTGTTTCAACTATGGCTGGTTTTTTCACGTGTGCCCTTGATCAAGTGTTTATCCATCTCTGTAGCTGCATTGGCGGTGAAGTCAGTTATGTTTGCAACCTTAAGAAGAATCTGGCGGCTCTGGAGAAAACCATGAACGTACTCAGAGCAAGGCGAGCTGATGTGCTGAAAAAGGTGCAGAGGCAAGAAAGTGAGGGTCTACCAAGGCTTAACGAAGTTGATGTATGGCTTACGAGTGTCGAGGATATCCAAAACCAAGTCTATGAGTTGCTTCTTCCTCGTAGAGAAGAACATGAAAGGTTGCGTCTTTGTGGTCTTTGTACGAAAAACTTGAGCTCAAGTCATAGCTACGGGAAAAGGGTTTTCGAGATGTTGAAAGAAGTTGAAGATGCCCAATCTAAAGGAGTGTTTGAAGTGGTGGTCGGGCCACCTACGATACCTGTGGCAGTGAAGAGGCCTTTACCATTAACGATTGTTGGTCAAGAAAAGATGCTTGGAAGGGCATGGGAGCACCTCATGAATGCTGGAACCGGTATGATGGGTTTATACGGTATGGGTGGAGTAGGAAAAACAACTCTTCTCGAACAGATCAATAATAAATTTCTGAAGCCAGTTGACGGGGTTGAAATTGTCATCTTTGTTGTGGTGTCCAGTGAGCTACAAGTTGAGATGATTCAAGATGCGATTGCTGTGAAGCTAGGATTTGACAGAGAGGATTGGAAACAAAAAGAGAAAAGCCAGAAGGTCACTGATTTACACATTCGTATGAAGACAAAGAAATTTGTCTTGTTATTGGATGACATTTGGAAGGAAGTGAATTTACAAGAAATAGGAGTCCCATTTCCGACAAAGGACAATGGATGCAAAGTAGTATTCACCACTCGTTCTAGGAAAGTATGTGGCCAAATGGGGGTTCATGATCCAATAGAAGTAAAGTGTTTGGGATCCAACAAAGCTTGGGATTTATTCCGTGCTACAGTTGGGAAAATCACATTAGAAAGCCACCCAGATATTCTTGAGCTCGCGTGTCAAGTTGCAGGAAAATGTCGTGGTTTACCATTGGCGCTGAACATAATCGGCAAAAACATGGCGTGCAAGAGGACGGTGGAAGAATGGGAGGAAGCGATCGACACTCTTGCTTCTTCTGCTGCAGAGTTTCCTGGTATGGAAGACGATATTCTTCCAATCTTGAAGTATAGCTACGATAGTCTCAAGGGTGAGCATGTCAAGTCTTGTTTTGAATACTGCGCTCTATTTCCAGAAGATTTTGCAATAGAAAAGGAGAAGTTGGTAGATTACTGGATATGCGAAGGATTCATAGACGAAAAGCAAGGTAGAAAGAAGGCTAGAAACCAGGCTTATGTGATAATTGGTACCCTTGTCGAGGCTTGTTTACTGACTGAAGAAGGAAAAGAAAAATCAAAGGTGAAAATGCATGATGTGGTTCGTGAGATGGCATTGTGGATAGCATCTGATTATGGGAAGGATAAAGAGAGATGTATCGTGAAAGCTGGTGTTCGTTTACGTGAAATACCAACGGTGGAGAACTGGAGATCTGTGAGAAGAATGTCTCTGATGGACAACAAGATTGAAAATATTTCTGAAAGTCCCAACTGCCCTGAGCTTACAACTTTGCTCTTCCAAAAAAATGAGATCGGGAGTATCTCAGGTGAATTCTTCAAGTCGATGCCCATGTTAGTGGTATTGGATCTATCAAATAATAGACTTTTCCGTGGATTTCCAGAGGAAGTATCAAAGTTGGTCTCCTTGCGATATCTCAACTTGTCAGGTAGTAGAGGCATACATCGATGGTTTGCATGCTTATTAGAGCTAAAAAAGCTTATATATCTGAATTTGGAGGGAACGGGACTTACGGATGTTGCTGGGATATCGAATTTGTCAAGTTTGAGGACACTCCGACTACTAGCTAACAGTTGTTCTGTTAACGTAATGGAGGAACTGCAGCTCTTAGAACATTTAGAAGTGGTGACCATAGATATCCGGTCAATTTTGGTTGCAGATCAACTGGTAAAAGCTTATAGAGTAGCAAATGCTATTCAAGAGATATCTATTTGTTACTTTAAGAAGGAATTAGTATTGACTCTTCCAGATATGGCGGTTCTCAGTACGCTGGAGATGCATATATGTGGAATTGAGGAGATAAATGTCAAGAGGAGTACATCATCATTGAACAAAAGTCCAATAACTCCAAGCTTCCCAAACCTCTCTACAGTGCATTTATTTGATTGCTATGGTCTAAAGGACTTGACATGGCTTTTGTTCGCACCAAACCTTAAGGTTCTTAAGGTTGATAGTTTAACTCATGTTGGGATCTTGGATGTGGAAGAAACTGTTGAAACTCAGGCCATTAGCTTATCAGTTAACTCAAGTGGATATTCAGAGTGGGTCAAATACTTACTTCTGGTGGGATAATTGGTCTTCTTTGGGAAAATTGATTGAGCTAACAGGGGAAGGTGGTTGTATTGCTCTGGGTATACCTCTGTATACTACGGTGGAAAGAGCTATCCAGCTGTATCGTTCAAGACTGCATCGGCTCCCGGTATTTAGACAGATAGAACAGGAAGTGATGAGATTGAAAAACAGAGGTCTTAACACTTTGGAGGATGTTTGTTTGTGGAAGAGGGAAAATGGGGATTTTAAGCCGGGTTTTCTTACTTTTCACACATGGAACATTACCAGAAATGTGTCGCCGAAGGTGGGGTGGAGCAAAGGGATCTGGTTCTCGGAGGCTACTCCCAAGTTTGTTTTCATAGCGTGGCTTGCTATGCATAATAGGCTTGCCACAGGAGACAGGGTGTTTAAATGGAATCCTCAAGCCATCACTACTTGCTGGCTTTGTAAGGTGGAGGATGAAACCAGAGATCATTTATTTTTTGATTGCCTCTATTCAAGAGAAGTGTGGAAGGGGGTCACTGGTAATCTGGCGGGTAATGGTAGTTGCAGTTGGAACCAGGTGACTCAAGTGGTGGTAAATGGTTTGCAGGAGAGAGTTGCTACTATCCTCTTGAGATATAGCTTTCAAGCAGTGATCTATGGCCTTTGGCAAGAGAGGAATGTTAGAAGAGTGGGAGAATCTTCTCAGCCAGCAACTTGTTTGACTGCTCGGATGGATAAGCTGGTGAGGAATAGAATCACCTCTCTTAGGAAGAAGAATGGCAGAAAATATGAGAGAGTAATGGAAGTGTGGATGGGGAGGAACTGAGTTTTCTTCTCTTTTTGAGATTTCTTTAAGATTGAATTATGTTTTCTTCTCAGTCTTAACAGTTTAGCAGTACTTCTGTACAAAAGTTTTTTTTGATATGAATAAATTTAAAATTCTTTCAAAAAAAAAAAAAAAGATAGTTTAACTCATGTAGAAGATCTAATCAGCAAAGAAAAAGCTGCTAATATTCTCACAGAGGAGGAGGCATGTACCATCATTCCTTTTCGGAAACTAGAGCATTTAAAAGTGGGTAGTTTGCGACAGCTGAAGAGCATCTACTGGAGTCCTCTCCCTTTCCCACGTTTGAGAAAATTCAGCATACAAATGTGTCCAAATCTGAGAAAGCTTCCATTGGATTCCAAAAGTGGCAGCAGCATAGCAGGTGAAGAGCTTGTCATACATATTGGAGAAAGATACTGGATGGATACGGTTGAATGGGAAGATGAAGCCACTAAAGAGCGTTTCCTACGTTCCATCAGATATTACTGTTGAGCCACATCAGGTTTTCCAAAATTGGTCTGCTGCTCTGTTTGCGTCCACATTCAAAAAAATTGGTGTTTTCTTATCAAATTATTTGCCATATGTTTTTCATATCTATTCTAAGTTTATTGTTTGTTTGGTGTGAATTTTATTACTTTCAAGGAAACTTGACAAAAAATCATCCAGTTCCAATTTGTAATTGCTAAATATATTCGTGTGTTTTGTTTCTGAGCTGAATTTGGTTCGTCAGTCTGTAGCTATACCTTATATAATTAGGCTGATTTGATCAAATTTTAGTGTGAGCGCCATTTGTGAAAAGTGAAAATTATGCCAATTGTCCAAAACTAGCATATCAAAGTTTCTTTTTATATGCTGAGCGCCATTTGTGAAGATGGTTGTAGCGATTTTGCAGAACTAGCGAGGGATCTTGGCATTTGCATTCAGGTCTTAATGGTCCCTACATACCCATGTTTGAGCGGTAAAATTTTGACAGATGTATCAGAATTGAACAACGTTACTAAAAATATCATAATCATTGAAAAGTCTAGATTTTCTTTTCTTGCCAGTGCCATCAGTGACATCAATACAATAACACCTTTGCATTGTTTTCCCACTATGTGTGGTTTTTCCCTCTGAATCTCTCTTAATTCCTCTCTCTTTGCTGTAAAGAGAGGTTTGTTCTTGACTCCATGCCATGTGATCAAGTGGCGAATCTAACTGCTCTGCAGAAAGACATAGAAGTGGTCAAGGCAAAGCGAGATGATGTGCAAAGAAGGGTTTGCAGAGAAGAGTTTACAGGTCGTCGTGAAAGGCTTTCTCTAGTCCAGGTATGGCTTACGAATGTCCTCAACAGCGAGAACAATTCAGTATTCTGCTTAGCACTAATGACATTGAGCTTCAAAGGCTGTGTCTTTGTGGGTTCTGTTCTATAAATGTGAAACTGAGCTATCTTTGTGGGAAAAGAGTTGTTCTGATGCTGAAGGAGGTTGAGAGTCTATGTTCTGAGGTGACTGAGACAACTCTGGTAGCTAAGGTGGATGAGATGCCTGTTCAACCCACCATTGTTGGTCAAGAAACAATGCTCAAGAAGGTATGGACTCATCTCATGAAAGAAGGACTCGAGATTGTTGGTATGTATGGCATGGGTGGAGTAGAGAAAGAGAATTAAGCCAAGGCTATGAGATCATTGGTATACTTGTCAGTGCATGTTTGTTGTTGGAGGAAGCAATCAATAAAGAACAAGTGAAGATGCATGATGTGGTTCGAGAGATGACTCTTTTGATAGCATCTGATCTTGGGAAGCATAAAGAAAAATGTACTGTGCAAGCCAGAGACGGATCATGTGAGATACCAAGAATCAAGAACTGGAGTGACGTGATCAGGATGTCCCTTATGGAAAATGAGATTGAGACGGTATCTGGCAGCCCTGAGTGCTCGAAACTCACAACTCTGTTCCTTCAGAAAAACGATTCAGTGATACATATCTCACCTGATTTCTTCCCGTGTATCCCAAGCCTCTCTAGTGTGCATATAAGTAGTTGCAATGGTCTCAAGGATTTAACGTGGCTGTTGTTTGCTCCAAACCTCACTAGTCTTGTTCTTGACTCAGGACTAGTAGAAGAAATAATAAGCCAGGAGAAAGCGCTATGAGTGTTAATATCATTCTTTTCCAGAAACTAGAGTCTACGCTTACACAATCTAGCTACGTTGAAGAACATATATTGGGAACCTCTTCCTTTTCCATGTCTAAAGACAATCCACGTAACAGAGTGTCCAGAGCTGAGAAAGCTCCCGTCAGATTCTCAAAGTGTCTTCAGGGTTGAAGAGTTTGTTATTAAATACAACGAGAAAGAATGGTTTGAAAGGATTGAATGGGATGATGAAGCCACTAGACTCCGTTTCTTACCTTTCTTCAAGTTCTTTGGACCGGAATGGCAAGTTACCTATGTGCGGTAGCAACTTTACGAGGTGTCTGAGTTGAAGCAATACAATGATTTCAGTGACAAGGGAGAAGATAGCCTTTACTATTTAATGGAGAAGCTCTTCAAGATGGACAAGCTTTTCACATGATTTCAGAATCAAATGAGTAATGAATCAAACAGTTTTGGTAGATTTGACCAAACTAGATGCAATAATTAGTGTATTGCCCTTTGCAGTTTTCAAGTGTATATGTGTTCTCTGTTCTGCTGCATGCTTTGCCTGCACAAGTTGTCATGGGACAAGGAAAGAAAGTAAGTTTCCATGTTTTATGATGCGAGGTTGCAGAGAGATGTTTTTGGTGTATCTCCACTGTGATTTCTGTTAAATCACAAGCATGTTTGGTAACATCTTCACTGTGATGTCTTTTTAGACGCTCTTTATACACTCTTTGTTCCAAACATGTGAATATAATTGAAATATTTGTACTCGTAGCTCAGATAATGTTCTTTCTCAGTGCAGTTGAAAAACTTTGTGGTGGTCAAGTACCCCATGAGCCAAAGCAAATTAGACGGTTTCTCTTCCTCACATGCATAGATATTATTATCTATCTTCTATTCTTCTCCATATCTCCCATGCGACTTGGATAGTTCAGTTTCACCATTACTTAGCTTTTTTTAGAAGGATTGTACTTAAGCTTGAATTAAGACTTATTTCTAAAACCATAAATTAG

>.::GWHANRE00000008:21258589-21270517(-)
GTTATGGCAATCTACAGATACATCCCACGGTAAACAAAGCTGAGAAAATAACCAGAACTACATTTAGTCGTTTAGTATATGATCCTTTCAAATGATTATTTTTACCTTTGATATGTGGTTTATATATATAGACCGCTTCTACGAGGATGGTTCTATTGTTTTAGAGATGGGAAAGTCGTATACGCCGAGGCCATAGTGCATTGCACAGGTCGTGTGACCGTGAGAGGATAACAGTGTATTAGACCACTCTACAAGCATGTCTTCCCACTCAAACTAGCCCAGGGCTCTCATTTATCGGTCTACATTTATAAAACTGTAGGAGGATATATGGAAGTTTCAAGAAATGTAGAATCTATGCTAATTTTTTGCCATGCTAAAGCTACAGCACACATTAAACAAATGGAGAATGCAATACTATATAATCAAAAAGTGTCTCTTAGTGTAATCAATTCTACTACTAACCGTTAGCATTATAAATGAAACATATAATCATATCAGAATCCAAACACCGAGTAAAGTGAAGAGTAGCTTTGAGAATAGTAATGGAGTTGAGTTTAGAAAGATTCAGTGATAAATATACTTCACTTGATATATAGTCCAGCTGTTAAGGAAACAAGATGTTTTTTTTTTTTTTTTTTGTCACAACAAGATGTTTTTGTTTTTTCTGTTTTTTATCATCATGCATCATATAAAATATTAATCAAACTTTATGATAGAATGATACGATTGTTTTATTGATAATTTAGCAATTTTATAACTTACATAATCGATTAGAACCTAACAAAATTTTGAACAACTGCGTGTTTAGGATTTTTTTTTAAACTTTCTGCTGGACTTTAATTTCATTAATTTGAGTCAAGGCAGATAATTTAATTTTGTAAACGTTTCTACAATTCGGTTTAGAGTTAGACCGAATCGGTTCAATCCAAATTGAAGACGGTCGTATATAAACCCAATTCGAGTCATCACTCCACAAACTTCTTCTTCTTCAGCAACAAAAATGGCACCCGCATGCAGTCGAACCAACTCACTCCACGTGGCAGTGATCGGAGCCGGAGCCGCCGGACTCGCAGCCGCACGTGAGCTACGCCGCGAATCACACTCCGTCATCATCTTCGAGCGCGGCACACAAGTCGGAGGTCTCTGGGTGTACACACCACAAACCGAACCAGACCCGCTCAGCCTCGACCCGAACCGAACCGTAGTACACTCAAGCGTCTACGACTCTCTCCGCACCAACCTCCCGAGAGAGTGCATGGGCTACAGAGACTTCCCTTTCGTGCCCCGAAACGACGACGCATCGAGAGACCCGAGAAGGTATCCTAGTCACAGGGAAGTCCTCGCTTACCTTCAAGACTTCGCTAGAGAGTTCAATCTCGAGGAGATGGTTCGGTTCGAGACTGAAGTGGTTTGTGTTGAGCCTGAAGGGCAAAAATGGAAGATCCGGTCCAAAAGTTCAGATGGGATCTTTAAAGATGAGATCTTTGATTCTGTCGTCGTGTGTAATGGTCACTATACAGAGCCTAGAGTTGCTCATGTTCCTGGTAATAATTTGATTAAAAGTCTCAGTCTTTCTTTGTCTTTTGATGAATTTGAAGTAGTTCATGTTTGATCCATGTGAAATCTTTAGGCATAGATTCATGGCCAGGCAAGCAGATTCATAGTCATAACTACAGAGTTCCTTATCCTTTCAAAGACCAGGTAGGTTCTTACAGAATCTATTAACCCTTTACGCTTTATTTCTTTGTCTTTTTCAACAATTATTTATTAGATTCTCTACTTTGTATCTTATATTTTACACAAAATCATAGTTAGTAGTAATATATCTTTATAGTGGTGTTTTAAAAAATCGGTTTAATCGGCGCTTAGGCGTCAGACTAAACAAAATGATTTTTTTAGAACGACTTAAAAAAAAAATCAGTCTAGATGTTCAAAAATTGGTCTATGCGTTTGCCTACTCAATAATCCTCTATAAAACGTCTAATTAACGCCAATTTCTTGAACATTGCTAAATACGTTATGTAGATTCATTAATCTTGCATTCTTGGTCTGAAATCTTTGAAAGGTGGTGGTAGTGATAGGAAACTTTGCGAGTGGATCAGATATCAGCAGGGACATAACAGGAGTGGCGAAAGAAGTCCATATCGCATCTAGATCAAACCCATCTGAGACATACCAAAAGCTTCCCGGGTCCAACAATCTATGGCTTCACTCTACGGTATTACAACAAAAGAAACAAAATGAAAGATAAATAGATAGATCAGAGAGTGATGTGATCCTATATGTTTTTGCAGATAGAAAGTGCACGCAAAGATGGGTCGATTATTTTCAAGAATGGTAAGGTTGTACAAGCTAATACTATTGTGCATTGCACCGGTTACAAATATCACTTTCCGTTTCTCAATACCAATGGCTATATCACCGTCGATGATAACTGTGTTGGACCGCTTTACAAACATGTGTTTCCTCCTGCTCTTGCTCCAACGCTTTCCTTCATCGGTTTACCATGGATGGTTAAGTATCTCTCATTCATTCTACCTTCTTTTGGGATTTCATCATCTCCTAATCATATTCTTCTTCTTTTTTTGAATCAGACATTGCAGTTCTTTATGTTTGAGCTACAAAGCAAATGGGTGGCTGCAGTTTTATCTGGTCGTGTCACGCTTCCTTCATCAGACAGAATGATGGAAGATGTCACCGCCTTCTATGCAAAGCGTGATGCTAACAAGCTTCCCAAGAGATACACGCATAAGCTTGGTGAGTGTCAGGTTGATTACCTCGACTGGATAGCTGAGCAAGTTGGTGCACCACCAGTTGAACACTGGAGAGCTGAGGAAGTACACGGCGGATATCGAAGACTCGCCACGCAATCAGACACTTTCCGTGATAAATGGGACGATGATCATCTCATTCTTGAGGCTTATGAAGATTTCTTGAGACAGAAGCTGATTTAGTGTTGGAATAGTTTATTATTGTCTTTAATATTTTTAATTTGGAACAAAACAATGTTTTTATACAGATTGAAGAATCTAAGACCTAATCATGTTGTACATTTTCTTGTTGACGCCATCTGTTTAGTTCACTTTCCACCATGCTCTTTGCCGCTTCTGCGGACTCTGCTGACTTCTGAGCCAACTCCGTTGCGTGGTTCATCTCCTCTATAGCTTTCAGGCTCGCTCCTAGTTTAGTATCCGCTTCGGCTTTTCTTGCATTGATCTCTTCAAGCTCAGCTGCTATATCTGCCAACTTCTTTTCCGCTACAGTCTCTGTCTCCCCTGCTCCTCGTTTCAAAGATTCATACTCTTGTACTGTGATCTTTATCTTTGAAGATGATTCATCTTGTTTCTTGCTCTCTTTCTTCTGAGATATAATCTTCATCTCCTCGCGCACTTTCTCATCAGCCGCTTTGGCCTGTTCCACTTCTCTTATAACAATCTCCAATCTCTTTTCAGCTTCTTCCGCAGCTATCATAGCGGAATCGGTTTCTTTCTTCAAGCTCTCTATCTTTCTGTTCATCTCTTCAGCTTCGTTTCTTGCTCTTGAAGCTTCTAACTTCATTTCCTCAAGCTTCAAGCTCTCTTCCTTGAGAGCTTCCACCTTCTTCCTCTCCTCAACCTCTAACCTCTCTGCTTCTCTCTTCTCCATCTCTTCTCGTTCTCTTCTCATGTCGTCAAGCTCCATCCTTATAGAATTCACCAAGCTTCTCAGAGAGCATTCCTCATCAGAAGCCTCTTGTAGCCTTGTAGTAGCCTCATTCAGCTCGTTTGTAATAACTTTAACCGTGTTCATTTCAGACTCATGAGCTTTCTTCATCTCTTCCCTTAAACTCTCAATCTCCGAGGTCGTCTCAATAAGCTTGCCTTCAAGAGTTCTTGATAGCTCAGGCTCGTACTCTTTCCTCAAGACTAGTAGCTTCTTCTCCGCCTCCTCAACAGCCGTCTTGTAACACTCTCTCAAATCGTCTTTCTCCTTCACAATACTACCATACTCTTGCTGGTTCTGAGTAGCTGCTAACTTCAGCTGATGAATCGCGTCTTTCATATCCGTAATCTCTTTGGAAAGCTCGCTGACCTTAGCTGAGTTTACTTGTATCGCACGTTTAGCCTCAGCGGCTTGGTTTAGGGCTGTGGCTTTGAAGTCCATAGCGGAATCAAAGCTTTGTTTGATTTTGTTTAGCTTTTGCTTTGCTGCATCGAGTTCAACGGTGGTGGAGAGGTATTGTTCTCTAGCGACGTCGAGCTCATGGTGGTGAGGAGGGGAGGAGCCTTGTGACTTGTCATGCTCAAGCTGTTCTTCTCGCTGTTGGACTGTTTCTTTGGTGTCTATAGCGGATTGTTTAGACTTGTTAACGGTCTCGAGCTTTGTTCTAAGTTCCTCCATTGTCTTCTTTGCTTTTGAGAGATCGGAGAGAGCGCGAGATCTTGTGATCTCGGAGTTGTCTAGCTTTTGTTTGATCTTGATGAATTGCTTGTGGGCTAGCATTAGCTGTGTTTCTTTGTCGGTAACGCTCTGAAACATTTAAAAAGGGTTTCTTGCTAAACAAGGCATCTAGAAAGATGATACTACATGTTTTTGATTAAGCTATAATGATTGTTGTTGGATTAGTTTACCTCAGAGGAAAGGCGAGACCTTCTTGGAGTGCTTCTTTGTCTTGAGACTACTTCACCAAACAAGCTCACGGCAGCTTTCACCGATTGGAACGGTGCTCTGGTGTCTATCTCTCCAACCTCCGATGTCCTCGGAGATTCAGGGCCTTTTTGTTGTACTCTAATGTTCACCATTCTCTACACCCACCTGCATGCAAAACATTGTCAATCAATAAAAGAAACTAAAACAAAAGGACATAACAATCCTAACATGATCAGCATGTTCTTACGTAAACGATGCAAAATCCATGCAGGTTGCATATAATGAAATGGAGAAAATTAGATAGAAAGGAAAGGAGACATGTACGTACCTTGATTAGTTTCTCTTTCTTCGTGTTCCTCGTTGTTGTTTTTTCCTATTGACCTCTTCTTATATAACCCATTGTTCTCTATAATTACGGGACTTTTGGTTGGTTATTATCCTTCTTGTCTCTCTGATCTATATTTAGAAGCTTAGTAACTGGCACGACACCTTTCTTTCTTCTGTCCGCATTCACGTCGCTGCCTGTCTCAATGCCATTTACTTATTTGCTTCTGACTATTATGAGCCAAAGGTTAACCTTTTATAAAAAAACAAACTACATGCTCCTCATGTTGAAGTTAATTTTTAAGTTGTGAATTTTGAGTGACTTGTTCCTGGTGGACACATTTAGAGAATAACGTTTGTAACATATATGTATATATGTAAACATGAATCTCGCATCATCTCTCTCTCTCTACTATCCCTATATCTTTCTTGTTAAACGACCTCTTCTCATATGGAGAATGCATCTAATAATTATATGACTTAGTCAAAATACAGTTGGCTAGCCAGAGTTAACAATTTTAGTCTTTTAAGAATAGTCAAATATACGGTTGACCTCTTTGGATACTACTAGACAAGTCTTTTTAGATATTTTCTATTATGCACAGTAGCATTGACTTGTTCTTTCTTGATGCTAAAAAATCTTATCTCTTTCTCTCTCCTCTGTTGTGCAGAGATGGGCGGTTGTTTCTCTGTCTCGTTGCCATGTGATCAAGTGGTGAATCAATTTTCTCAGTGGTTATGCCTCAGGGGGCGTTATATCCACAACCTCCCCGAGAATATAGTTGCTCTTCAGCATGCCATGGCAATGCTCACGGCAAAGCTAGACGATGTGCTGAGAACAGTGGGCAGAGAGGAGTTTACAGGGCGTCAACAAAGGATTTCCCAAGTTCAGGTATGGCATGCTAATGTCCTAACCACCAAAAACAAATTTGACGATCTGCTTAGTACTTATGAGGCTGAGCTTCAAAGGTTGTGCCTATGTGGTTTTTGCTCCAAAGATTTAAAACTGAGCTATCTTTATGGAAAAAATGTTAGCATTATGTTGACAGAAGTTGAGAAACTCAGTTCTCAAGGAGATTTTGATATGGTGGTTGAGGCAGCTACGTTTGGTGAGGTGGATGAGATCCCTATTCATCCCACCATTGTTGGTCAGGAAAGAATGCTTGAAAAGGCATGGACGCTTCTCATGGAAGATGGATCAGGGATGTTGGGCCTGTACGGTATGGGAGGAGTGGGGAAAACCACACTGCTCACACAGATCAACAATAAGTTTTCTGAAATAAGTGACAGGTTTGAAGTTGTGATATGGGTTGTTGTGTCTAAAAGTGCAACAGTCCGTAAGATTCAAAGAGACATAGCTCAAAAGGTTGGCCTTGTGGAGATGGGTTCGGGAGAGAAAGACGAGAACCAGAGAGCCCTTGACATCTACAATGTTCTTAGAAGAAGAAAGTTTGCGTTATTGTTGGATGACATATGGGAGAAAGTGGATTTAAAAGCGGTAGGAGTCCCCTACCCAACTAGAGATAATGGATGCAAGGTAGCATTCACAACTCGCTCTCGAGATGTGTGTGGCCGCATGGGGGTTGATGATCCAATGGAAGTTAGCTGTTTGCAACCAGACGAGTCGTGGGATCTGTTCCAAAGGACAGTTGGGGAAAACACACTGGGAAGTCATCCAGACATTCCAGAACTTGCGAGAAAAGTCGCTAGGAAATGCCGTGGCCTACCGTTAGCACTCAGTGTTATCGGTGAAACCATGGCATGCAAAAGGACAGTACATGAATGGTGTCATGCGGTTGACGTTTTGACATCATCTGCCACAGAATTTTCAGGTATGGAAGATGAGATCCTTCCTGTTTTGAAGTATAGCTATGATAATTTAAGTGGGGAGATGGTGAGATCATGCTTCCTCTATTGCTCTTTGTTTCCTGAAGATTATCATATTGACAAAGAGAGGCTGGTAGAGTACTGGATATGTGAGGGGTTCGTAAGTGAAAAGGAAAGTAGAGAGAGGACATTAAACCAAGGTTATGAGATCGTTGGTACACTTGTCCGTGCATGTTTGTTGATGGAGGAAAGAAAGGATAAATCATACGTGAAAATGCATGATGTGGTTCGTGAGATGGCGTTGTGGATATCATCTGATTTTGGTAATCAAAAGGAGAGATGTGTTGTGCGAGCTGGTGTTGGGTTGCGTGAAGTACCAAAACTCAAGGAGTGGGCTACTGTGAGAAAGATGTCTTTGATGAATAACGGGATTGAAGAGATCTTTGACAGTCACGAGTGTGGTGATTTTACAACTCTATTTCTACATAGAAACGCGTTTGTAAAGATCTCGGGTGAGTTCTTTCGATGCATGCCTCATCTAGTTGTTTTGGATCTATCAGAGAATCACAGTCTTGAGGAACTACCAGAAGAAATATCAGAGTTGGGCTCTTTGAGATATTTGGACGTGTCATACACATGTGTAAATCAGCTACCGGTTGGTTTATGGGAACTGAAGAAGTTAATACATCTCAATCTGGAACACATGATCAAACTAGGGAGTGTTTCAGGGATATCAAGTTTGTGGAATTTGAGGACATTAGGACTACGAGGTTTGGTGCTAGATATGAGGCAAGTGAATGAGCTGGAACTCTTGGAACATCTACAAGTTGTAACCATAGATATATCATCGCCTTCGGTTGTGAAGCCATTGTTATGGTCTCATAGGTTGGTCGTGTGTATCAGAGAGGTTGATTTTAAGTACCTTGAGGAAGAATCAATGAGAGTCTTGACTTTGCCAACTATAGTCAATCTCCGTAGGCTCAGCATTAAAAGGTGTGGAATGAGGGAGATAGAGATAGAGAAGACAGCTTCTTCGTCATCATCATCATGGAACAAAATTCACACAGCTCCATACTTCTCAAACCTCTCTAAAGTCTTTATAACTAAATGTCATGGTCTTAAGGATTTGACGTGGCTGTTGTTTGCTCCAAACCTTGCTTTTCTCCAAGTTAGTTTCTCAGGGCAATTAGAGGATATAATTAACCAAGAGAAAGCTGCGAGTGTTGAGAATGCAGCTACCATTGTTCCTTTTAGGAGACTAGAAACGCTGCACCTATCTGCTTTACGTGGGCTCGAGAGAATCTATTGGAATGCTCTGCCGTTTCCATGTCTGAAAGTTATCCACGTTGAAAAATGTTGGAAGCTAAGAAAGCTTCCTTTGGATTCTAATAGTGGCGCCGGGGGTAAAGAACTGGTCCTAAGTTATGGAGACAGAGAATGGATAGAAAAGCTTGAATGGGAGGACCAAGCCACTCGAGTTCGTTTCTTAACTTCGTGCAGGTGGCACTGGCGAGCAACACAATGAACTTCACTTGCTTTTCTTCTTCTTTTTTTGCAAAACTTTATATCGTCAGTGGTTTCACGACATTTGCTGGTTTGTACAACTCTTGCTCTCTCCTATTATTTGCATAATTAAGTATTTTTCTTACTCTCTATTTGTATAATATGCTAGCCGTTTCATTGCTCGTGTCAAAGATGGCTTAAGTAAAGATTCACTGGATTCCAATGGCTTGGCTCATTCTTGGGAGTAAACCGAGACTTATTTGTCTGTTCTGGTTTAATCCGGTCACTGAATAAAAAACACGAGTAATCTAAGAAACTGAACCAAATATCTGAAACGAATATCTAAAACGATGATGTTTGGGCATTCTTTTCTTACAGGGGACTTAGCATGAGTGAAAGGCAGAACAGAGAAGATGCATCGCTGCTGTGGTAAGGCAATGCCAACACAACATCAAGTTATGTATTGTAGTATATATCTATTAGTTCTTATCGATGTTATGTTCCAGATATTGTTGGAGATTTCTGTAAACAAGGTCTAGGAACCGAGATCATACTTCCCAAGAGAAGATAAAGAACAGTGCAAACAAAGGCAGAAGATATTCAAGTGACATATGGGTGTGCGCATCTTGTCCAATCAAAGTGGATAAAAAGATGGAAATCCCTCACACGGGGGAGATCATCTCTTCTTTACAAAACTGAATGAACCGGAGTTTAAACCCCTTTTTAGGCCCATTAGTTTGGTCGGTGTATATAAAAGAAACCCTAGTACTAGCTAGGGATGGAGGACTTGTGTTTGTTAGAGAGGATGTCTGGGAATGATGCGGTGAAGGCAGCTAAAATAGAGGTGTGGTGGGACATGAAGGACTGCCCTTCCGGAGGGGTATGATGCTCGTCGGGTACGTCCAAGTATAGAAAAGGCGTGCAAGGAACGAGGCTACTCTGGTCCTGTCTCCATCACTGCCTATGCCGACCAAACAAAAACCCCTGATCACCACCTTCAAGCGCTCTCTTCCACTGGAGTCGCTGTTGCACATACCATATCCGGTTAGTCTTTTTCTCTGATGTTAGTATAACATATATAACAAAACAAAAACCCCTACACTAGACATTATTATGTTTTTTTTAATCCATTCACAGAATGTACGTGCAAACTCATGTATGATGATATTGTGGAATGGCGAGGTCATAATCCACCTCCAGCGACAATGATGATCATATCCGATCATGTGGAAGGTGACTTCTCCTGGGATCTAGCCCGGCTACAACAGCGCACTAGATACAAACTTTTTATGGCTTATTCAGTCCAGACGTACAAAGATTTGTTCCTGCTCCGTAATGCAGCATGGCTCTGGAAAAAATTACTAGAAGAAGGAGGAGGCGCACCACTTGTGGCGGGTGGATTATCATCTGCCATGTTTTATTGCAAATCTTGCAAGTTCGATTGCCAAAGCCTGGAGAGATTCAGGAAGCATCTCTCGAGTTATAAGCATGGACGGGAAGAGTTTACAAGCGCTAGGTGGTACACAGGACTCGAATGTGTAACGAAGACGTGGAGAAGGAACTACAGGGCCACGCCTGAGCACGCGACAGCTAAAATTCAGGTTTTGTGGGACATGGTTAAATGTCCGATTCCAGAGGGGTATGATGCTCGTTTGGTCCGTCCAAGTATAGAAGCCGCATTTAAGAAGATAGGCTACTCTGGTCCTGTTTCTATCACTGCCTATGCCGACTATAAAGAAACCCCTCATCACCACCTCGTAGGGCTCTCTTCCACTGGAGTCGATCTTGCACATACCCTCTACTGGTACAAAGGCTCTCGCATGTACGACGATGTGAGGCAATGGGAAAATGATAATCCTGCTCCGGCTTCAGTGATGCTCATATGGGATGTGGATCGGGACGATTACATCCCGTCGCTTATTTCTCGTTATCTACAAAAGAGTAACTACAACTGTTTTTTGGCTTATTCGTTTAGGCCTTGTAAAATGACAGTCATGCTCACTTCCGCTGAATGGCTCTGGGAAAGCTTACTTTCAGTTTTTTCAGAGAAAAGAAGACGGCACATTCTTAAGAATTGCAGTGAAAGTGCATCTACGGGAATGTTTTATTGCAAATTGTGCTACGACTGGGATTGCGAAAGCCTCGATGAGTTCACTAAGCATCTCTCAAGAAGTAAAACACATGCAAGGGAAGTACGCATCCTCTCCCTCTCTCTCTCTCTCTGTGTATCAATAGATTGTTCCATTGTCTAACCATTTTGAGAAATAACCTCTTAATACTCGTTGTCGAAACAGGAGTATAGAATTATTTCGCATTCTGATTTTCTCGATCGCGAGCGCACGCTAACTAAAATATCCAACTACAATCATGAGGCAAATTTTTCTTAATGATATAGTGTTATAGATTTTTTTTTTAAATGTAATTCATGTCCAAATACTCATTGTTTCATATACATGGTGTAGATAGGATATTCTCCCAAGAACAAACGTATGAGGAAAGCACCCCTGAAGTGAAGTGAAGCTCTTATATTCCTTTCTAGTCTATGTTTCCTTTTGTTTGTTTAAACCCAATGCTTGTTTAAATTAAATGGAATGGTGTTTTTTTTCTTCCGTTTATTGAACTTCTTAAACAACAAATGGTCTTGGGATTTGTGGCCTAAGTAAAAAATAAAGTAAAAGACACACTGGTGATGATAGTTCACATGCCTCTGTCTCATTTTATGCTAAATGTTTTCTTTATGATTTCAGATCGGTGTAGACAACTTTGGCGATTTATTCCTTCTGATCAATTTATTTTTTATTTTTTTTGGAATGGGTAACTAGTTATTTGTTTTTATGATCGACAATAGTAAGAAATTTTTGATATATCCAAGCTTATCTGCTGGACCGTGTTTGTCAAACTTAAAGAGCACGCCCGAATTATGATGTCCCTTGCACCAAAATAAATGGCAAAGATTTTTTATCGTTTTCAAAATTTTCTTTTTTTTTCTACAGATTTAAAAATGATCTTAGATCGACAAATGAGATAATATTCGTCGCTTTTCCATTGGAATATCTTTCAGCATAGCGATATGGAGTTTCTTGTGTACGCGATGAAATTTCGTAGGGAATGTTATAATCGTATCGGATGGAATTCGCGACAAAGTTTACAAAAACTTTTCTTTCTAATAGAGTTTACAACTATGTAGCAAAAATTTAATACATTAGACACACATGTATATGTTCAAACTGGTTCGAATCAACGTTGCATGTTGTAGAAGAAATTTCATGCATGTTGTAACAAATATTAGTCATAAATTCATTTAATTGCAGTGAAAATGTACTATACGAAGTAAATTGTAATATACGGTTTCCTTTTGTGCCAACCTTGAAAAAACATAATAATTGTTAAATTCTTCATGAGATAAAAAAAAAAGTAAATGCTTCAACTTCTTCTTTTGAGACCAGAAGAAACAAAAATAAAATCATTCCTTCTTTCTCCACTGCCTGTCTCTATATAACATAATCTTGACTCGAGCCAATATGTAAATATTTTTTTTGTATCTCCTTAAAACCACATTCTTCTCCGTCTTCCTTACATGCACTATTTATGGTTGTACCCATCAAGCTTCCTTGGAATTATTATCCCTATGAACACAACTCTGGT

>.::GWHANRE00000008:21775784-21790038(-)
TGATCCCGGCCATGAATATGAGGAGAAACGACAGCGTTTGAGCTAGCTTTAGTAGCCCTATGTGTTCCTCTTTCTCACCCGCTCTTCCTCTCGCCATCGTTACGAGATCTCGAGAGAGAGAGTTTCAGGGAGACATCGTAGAGAATCTGATCAAGAGTGATTGAATTCTCCGTAGAGATGAAGAATCCATGCCGTGAAAAGTGGATTTTGATCTTTTTATATAAAAGAGATTGAGTTTAAGGTCCACGTGGACATCATTAACGAGTTTAAACTCCGCGGATCTTGCCAAGTGGGAAGAATTTACAGGGTTTAATGTTATTGGGCCAGGGGCCCATGTTTGATTCTTACGTGGTTTACTACTCGTCAACTTGTTAGCTTTTTTTTGTTTGTTTCACATTTGTTTCCACTTCATAATGATTTTGTTGAGTAACTAATTAATAAGAATTAACCTTTTGATTAGTTACCGCCATACTAAAAGTAAGTAATTGGTTTGATATTTTTTGAATCTTGTCTTTTGTAACCAAGTGGTTTAATTGTGTGGTCAAAGTGACTGGATGATGAGTGACATAGTAGCTTAAGAACCAAATGAGTGTTTCTAGGTGATATTTTGTGTCCTCATCTTCATGTTACGTTGTGGTTAAAGCCTCTTTTGAAGTATTGTGCTCATAATCTGATTGTATCATAATCTTATGGTTAGAGTTGAAAAAAAAGAAATAATTATTTCAGGATTATAAGTGGATCTAACAAACGATGAAAATTATAAAGTGATAATATGAATCTTCACTTTTTTAGCCAAAAAATATTATTTTTTTACTAGATAGGATTTTTTTTTGATTTAGGTGATTTTGTTTGAGTCGGTTTGTAATCGAAAATTTATCCCTGTTTTCCGGTCATTTTAATAAATTTTGTTTAAAAAACATTAATATCTTCAGTTACAAAGAAAACACTAATACATATTGACATTTCGCGGAAAATTAAAGAGGTAAAGAAAAAAAGAGCACTTGAGTTTGCGATTATGAAAATAAATTAGAAGGATCTGGATATTTTGAAAATTTGAAAATTGTCCCGTGTCTTTTTGATTCTTCCGTCCTTCTCTTATAATACCTAGTCGTCTTCTTCGCTCATCTCTCCCTGACGGAGACGGACCAAAAGCATATCTCAGCTCAATACCGCCGGGGAAAACTAAGCCGCCTGTAACCGTCGGTTCCAGTTGCTGCTCAGATCTAATCTAGTGAGACTCGCTTCCTCATCATCCAGATCTCTTAACTCTGATCTCGATTCCGTGATGGAAGCGATCGACGAGTTGTCTCAGCTCTCGGATTCGATGAAACAGGCGGCGTCTCTCCTCGCCGACGAAGATCCCGATGAGACCTCTTCTTCTCGACGCCCAGCCACTTTCCTTAACGTTGTAGCCCTAGGGAATGTGGTGAGTTCCCTTAATCTCCTCGATTCGGATGCGATCTTCTGAGTTTCGATTAGGTTTTTAGAAGTTTCCCTGGAACTGAGCATTTATCGTTTAATTGTTTTATACTGAACCAGGGAGCTGGAAAGTCTGCGGTTCTTAACAGTCTAATTGGGCATGCTATTCTGGTAAGTAGTACAGTTGAGAGTCTATTGTGAGATTCTTATGCTTATGATTGGTGTTGATTGTGTTTGCTACACAGCCTACGGGTGAGAACGGGGCTACACGAGCTCCTATAATAGTTGACTTGAGCAGGGAGAGTTCTTTGAGCAGCAAGGCGATTATTCTGCAAATCGACAGTAAATCTCAACAAGTTTCAGCTAGTAAGTCTCCCTCTATGAACATATGCAATTCATTTGATCCATCTTCTCATAATTATTAGCTTTGTGTTTTGAATGCGAATGTTATAGCTGCTCTGAGACATAATCTTCAAGATAGACTTGGCAAAGCAGCCCCGGGGAAGAATCGTGATGAGATTTACTTAAAAATTCGTACCAGCACGGGTAAGTCCTTTTTTAATTGCACAATCATTAGTGGCAAGCCTATCTTCTCTTAAAGTAGCACATCCTTAGTTAATGAGTTGGGTGCCTTTGATATTAGTGAACTGGTCGGATGTAGTAAGTTGCTACCCTCATCACATATACAATCTAGTGCACTGTTTTAGAGCTTAAAGCTGTAAGTTGGTGGGTATCATATAATACATCTAATGGAGCTTTAAAGTAAATAGTGCTCTTCTGAACGTGAGTAGTAACATATGACCTGCATTGTCTTATTGTTAAATTTTCTTTGACCATATTACTTTTGCGCTTTATATTTCAGCTCCACCACTGAAATTAGTTGACCTGCCTGGACTGGACCAGAGAATTGTGGATGATTCAATGGTGAGATTTGGACTTGCTGCTGAAATGCTTACATATATTCACTATCATGTTTGTCCTTAACTGCTTATTGAAACTTTTGTTTGTTTTTTGTATCTCTTTGCAAGATTGCTGAATATGCGCAACACAATGATGCCATACTTCTGGTTATAATCCCTGCTAACCAGGCATCTGAAATTTCATCATCTCGAGCCCTAAAGATTGCGAAGGAGCATGATCCAGAGAGTGAGTACATGTGGCTTTCTTAATTCTCTTATATTTCATCCTCACTAATGGCTGTTACTTTACTAGGCACTAGGACAGTGGGCATAATTGGTAAAATTGACCAGGCTGAAGGGAACGCGAAAGCCCTCGCAGCTGTTCTGGCTCTTCTCTCAAATCAAGGACCGCCAAAAACAACTGACATCCCATGGGTTGCTCTTATTGGCCAATCCGTTTCAATTGCATCAGCAGCACAGTCTGGAAGTGGTGAGAACTCCTTAGAAACCGCATGGCGTGCTGAGAGTGAAAGTCTTAATAAAACTTTGACTGGGGCTCCACAAAGTAAGCTTGGCAGAAATGCCTTGGTAGAAACCCTTGCTAGCCAGATACGAAGCAGAATGAAGCTCAGGCTTCCAAATATCTTGTCTGGGTATTGCTTCTCTCTCTATATTTTCTTTCTTCATTAATGTGATAAAGTGGAAGTTGGACCAATTGTTTCACCTATTAATCTGTGACGCTAGTTATTATAACCAAGTTATGTAGATACTGCATTTAGGTGGAAGACAGGCAAAATGGTTATTTTCCCGAGCTGCTTTCTTGTCTGATTTGTCTCTTACATTTAGGCGTCTTTTTTTGTTTGATTAGTCTAATTCTTTGTACAGACTCCAGGGTAAGTCTCAAATGGTGCAGAATGAGCTAGCGAGGCTTGGAGAACAACTAGTGGACAGTGCTGAAGGTACAAGGGCTATAGCTTTGGAGCTGTGCCGTGAGTTTGAGGAAAAATTTCTTCTCCATTTGGCTGGTGGCGAAGTAAGTACTTTTCTTCATAAGTAAACTAAACTTTAGTCGGAAATCCCAAATATCGTGAAAATGAGGAACTGTCTAAATATCAGCAATCAGCCATTTCAGATTTTTATGGAAGTTAGATCACATTGTATTGTGTGAAATCTCATGAATCTGATAGTTGAGGTTTATGGTAGTGTATAAGCTCACTGAGGGGTTGGATTACATGTTTTGTACTTGCATGTTTTTCGTTCATGCTGAAGTCCTTTTGGAACTGGGTGAGCGTTTTTCGCTAACAATTTTTTTTTTTGTTCAGGGAAGTGGTTGGAAAGTTGTTGCAAGTTTTGAAGGAAATTTCCCCAACCGAATCAAGCAGCTTCCTTTGGACAGACATTTTGACTTGAACAATGTTAAAAGGGTGTGTGTCTTCTTCTTTCCTAAATTATTCTGCTCGAGACATGTTAACTGGAATTAACAGAATGGTCTTTTAATATATCAGGTTGTTTTGGAAGCGGATGGTTATCAACCTTATCTTATATCTCCAGAGAAAGGGTTAAGGTCGTTGATAAAGATTGTTCTTGAGATGGCTAAAGATCCCGCGCGTCTTTGTGTTGATGAGGTGTGCCTATTTATTTAATATTTTGCTTTTAGGTTCATGCAGTAGTATTGAATTTCAGCAATTTATGGTATTTGTCTCGCTTTGACACTTCAGTTCTTCTGAATGTTGCTGAGAGTTTTGTAAGGTTTCTCTAGTTCTAGTGCTCTTATCTAGTGTATATTAGTCTTAATATCTCTTTCCTACTCTAGAAATCATGCATCCAGATCTCAGTTTTGTCTTATTTCTCTGTTGAGCTTATATGGCCTTAACTTTTGGATAGGTCCACCGAGTTCTTGTGGACATAGTTTCAGCCTCTGCAAATGCTACACCTGGACTCGGTAGATATCCTCCTTTCAAGCGAGAGGTAATAATGTTTGCTGGCATTTTATTCATTAACATTTTATCATTTCGATAATAGCTGTTCCTTCCTAACTAATGATCAACCAGGTTGTAGCTATAGCAAGTGCAGCACTTGATGGTTTCAAGAATGAAGCCAAGAAAATGGTGGTTGCACTAGTAGATATGGAACGCGCTTTTGTACCACCTCAACATTTTATCCGTCTTGTGCAAAGGAGGTATACTGTCTTACCTTTCATTTCAATTTTATTTTGTATTCTTAATGGCTGTGTACTCATACTTAATTGATCCCTCATTGTATTTGCCCTCTTAAACATTATGGATCGGGCATTGTTGAGTTCATAATCACCGTAGATTCTTTTTTTTTTTGCGTGTTTGTTTGTGAATAGAGAATTTCGGATTTTGATGCTTTCACTACTTGTAATTTTGTATCCCTCTGTATGAGTATTTGCTGAGGACAACTATGACATCGATATATTCCATCTTTTATGGTTTTGTTATTCTTTCCTGTGAAATAATACCTTAACGGTAAAGTTAGCATGCTTTATGATGGGAGATTCTATATACTTGTTAGCCTGGCTGGCAGGGATGTTTCAGGTCATTTCAGTATGCTTCTTTATCATCTCTATGGCTGGACTTTTGTATCCAAGTAGTCATATTTCTGTAGCTTTACGTTTGTTGAGCAAGGCCAGAATTGTGGACTTTACGATTTCACGTGCTTGTTGGTTTCATGGTTTATGATTAAAACATGTTTCTGTCTTTCTGACGATGCACTGTATTGACTTCATCAGAATGGAAAGACAACGTCGCGAGGACGAGCTTAAAGGCCGATCTTCGAAAAAGGGACAAGATGCTGAGCAGTCCCTTTTAAGCAGGGTGCGTTTTCATTCCCAAATAATTTGGATCCACGTAGTGGAAAGTGCTGTTTATGGTTTTGAATTAACTTACCTGAAAGTACTTAATTAGAAATTCTCATACCTGCCTGTTAATTAGGCTTCTAGTCCTCAGCCAGATGGGCCAATAGCTGGTGGTAGCATGAAATCAATGAAAGACAAACCTAGTCCGCAAGATAAAGAGACGCCGGAGGTCTCTGGTCTGAAAACTGCTGGACCTGAGGGAGAGATAACAGCAGGTTGGTATCCTAATATACGTCTACTGTCTGAAACTCTTCATTCTTCCCCTACTCGGTTTTCCATACATGATTTAGATGCTGCAAAGCTACTCTGTAGTCTTAAATGCATGATTTTTTGTGTGTGTCTTTTTCGTCTTTATCACTTAAGCCTCGATAGAACCAACTTCCATGGTCGATGACAAAGAATTACTCTTTCATGTAGGGTACTTGATGAAGAAAAGTGCAAAAACAAATGGATGGAGTAGGCGATGGTTTGTTCTGAATGAGAAAACTGGAAAGGTTAGTGTTTAGAATGTATATCGTTTTGGTGTTGAACCAAATATTTGTTGAAGAGGAAGCACTATAATCACTTACTGACTTAACCATTTCCTTTTTAGCTGGGCTATACCAAAAAGCAAGAAGAAAGAAACTTCCGGGGCACTATCACTTTGGAGGTATCATATTGACCTTGTCATTCAGAGTGTTACTCATACTTCAAATTTTGTATTTTACTGTTATTATCGATGAGACAATGCAGATGCTCTAGAAATAACTGTTTTCCTTCCATGTTTTCTAATATTACTTTTTCATAAACTTTGTTAACCCACTCAGGAATGCACTATTGAAGAAATTCCCGAGGAAGAAGTAGAAAAGTCAAAGAGTTCGAAGGACAAGAAGGCAAACGGACCTGATTCAAAAGGACCAGGTCTTGTATTTAAGATAACATGCAAGGTTCCCTATAAGACTGTATTAAAAGGTACGTGAACCAATCATTATCAAAAATTTAAAATTCGTTATCTTATATGCGCACTTATGAGCTTTTCCTCAAAAACGATTATGTTGCAGCTCACAATGCCCTTGTGCTTAAAGCTGAGAGTGTAGTTGATAAAAACGAATGGATTAATAAGTTGCAAAAGGTCATCCAGGCTCGAGGAGGCCAAGTAGGCAATGTTTCCATGAGACAGAGTTTTTCAGATGGCTCACTTGTAAGTCATAATGGCCAACCTTTTTTGCTTAATCATTTATCTTTCTTATTTTCCGTCTTTAAAATCTACGCTAATTATGTTCACTGGTCTTATGCTATACCAGATGTCACTACGCTAGTTATGTTTTTTGACGAACTTAAAAGATTGTTGGAAGAGTGAAAAGAAGTTAATTATGTTTTAGTGAGCATGGAAACGGTTGCCGAATTGTTCTTTTATTGAAACTTTTTGCTATATAAGGGTCAACATTTTTACACTTGACAGAAGTTACGTTTTTGGGATTTACTTATTAGGCATTTATGCTCGATATCCCTGATACTGATTACTTATGGTGTTATCTGGTTTGTATTTCAGGATAAGATGGTTAGGAAACCCGCCGATCCAGAAGAGGAACTCCGGTGGATGTCCCAAGAAGTGCGGGGTTACGTTGAAGCTGTCCTTAACAGTCTTGCAGCCAATGTTCCAAAGGTGGACTATACTTAATTTATAACACTAAGATCCCTTAATCTTTTACAAATATTAAGCCACGTCAATTCAACAGGCTGTTGTTCTTTGTCAAGTTGAGAAATCAAAAGAAGACATGCTGAATCAACTATACAGTTCCATCAGGTTCAATATCGTTCCCTTTTTGTGGAGAATTTCATTTCGGTTGCGGTGTATTTATCTGCCTTCTCTTGTATTTGATCTCTAGTGCAATAGGCAATGAGAGGATTGAGTCTCTAATTCAAGAGGATCAGAACGTCAAAAGACGAAGAGAGCGTTACCAGAAACAATCTTCTCTTCTTTCTACGCTCACGAGGCAGCTTAGCATTCATGACAACCGAGCTGCTGCTGCTTCAAGTTGGTTTGACAATGGTGCAACTGGTACATTCATCCGCCTTTTTCGTTTTTTTTCTTTGAATGAATAGAGAGGCTTGGTTTGATACTTTAATTTTCATTGGCCGGCAGAGAGTAGCCCAAGAACCAGTGGAGGTTCTTCAGGGGATGACTGGATGAATGCCTTCAACTCCGCTGCTAATGGAGCGTCGGATTCATTGTCAAGGTACGGATCAGGTGGGCACAGCCGCCGCTACAGCGATCCTGCTCAGAACGGAGATGCATCATCGTCAAGCTCTGGTAGCAACCGCCGCAGCACCCCGAATCGGCTGCCACCAGCACCACCACAGAGTGGTTCATCTTACCGGTATTAGAAGTTTAGAACCTGAAAGAAAAGAAAAACCGGGAGACTGAGGGTTTCATAGAATTTTTGTTTTATATCTAAAATTGGATAATGGTATTTATAAAAATTCTTACAATTCCAAGGTTATTGGATATAGCATTTGTAAAAATCTTATCAATTTTTTCTTTATTAAAAAATATGGATCGAGATATATCAAGAATTATTTAGAATTAACTAAAAAAATGATTTACACTTGCAAATTCAATAGTAATGATTCTAATGAATACTACGTAAAGAGATGAAGTTTAAGAAAAAAAACATGAATATTTGATCTCCTCACCCAAAAACAAATATCAAAATCAAATCAAAGAGTGCCTTTTAAAATAAGAAACCTCTTTTCTTTGGTGATAGTACGGACGGTAGAGTTCTCATTCACAGATCGGCAATGTTGAAATGTAGCTCCTCAACAACAACCACAATATATAACTTATGAATACCAACATCATCCTGTCATCTCACGCGTCAAGAAACTGATCGACACACCTTTTATGCTAATTACATTTTATATTGTATTACGTTTTTGTGTGATGTCACAATTCAATAGTAATGAATACCATGCAAAGAAACGAAGTTCAAGAAAAAAACATGATTATTTTATCTCCTCTCACCCAAAAACAAAATGATCAAACCAGTTAAAAACCATTTTTTTTGTCACAGACAAAACTTGATCTGTGGTTTTTCTCAAGAGAGCCAAAGGTTTTGCATAAGTTCTATTATCTATAGCATGGTCCGGTAGATTTGCTATAAAGTATCTTTTATTTGATCAATGGAGAATTACAGGTGGCAAGCATAAGGGCTACTGTTTTCATTATCGTGGAGAACCCTCGGCCAAGGATTTGTAGCTTGATAAAGTTGACTTTGACTCTGACTTAGACTTTTTAAAAAGAGATTCATCTCTTTTCTCTCAGACCCGGTGGCAAAGAGCTCATTCAGACAAGGTAAATCTTGTGATATTTCTGGTTGCTTTCTTTGAGTTATTACGAGATCTTGCTTCACAAATTTGAATCTGTTTCCTTTGTTATTGTATAAACAACGGGCCTGAATCGTTCAGTCAAGTCTTATTACAGGTAATATGGCTGAGGCAGTTGTGTCGTTTGGAGTTGAGAAGCTATGGGAGCTCCTGAGTCGAGAGTCCGAAAGATTGACTGGAACAGACGAGCAAGTTGCTGGACTAAAGCGTCAGCTTGGAAGGTTACAGTCCTTGTTGAAAGACGCATACGCCAAGAAACATGAGAGCGAAAGGGTGAGAAACTTCTTGGAAAACGTCAAGGACATTGTCTATGACGCTGAGGACATAATCGAATCCTTTCTTCTCAAAGAGTTTGGAGGAAAAGAGAAAGCGATCAAGAAGCGTGTGAAAAGACTTGCTTGCTTCTTAGTGGATCGCCGCAAATTCGCATTAGATATCGAAGCCATAACTAAGAGGATCTCCGAGGAGATTGAGGGGATGCAGAGTTTTGGATTACAGCAGATTATCAATGGTGGTCCTTCACTGCCATTGCAAGACAGAGAAAGGGAGATCAGACAAACGTTTTCTAAGAGCTCTGAAAACGATCTTGTCGGGGTTGAGCAGAGTGTTGAAGAGCTGGTTTCCCATTTGGTTGGTAATGATAGCGTTCAAGTGGTTTCTATATCAGGGATGGGCGGTATTGGTAAAACCACACTCGCCAGGCAAGTCTTTCATCACGACACTGTCAGGCGTGGTTTTGATGGGTTCGCATGGGTCTGTGTTTCGCAGCAGTTTACTCGGAAGTATGTTTGGCTGAGGATCTTGCAAGATCTTAGGCCGCATGATGAGGATATAATGAAGATGGACGAACATACACTCCAGGGTGAAGTCTTTGGATTGTTGGAAACCGGTAGATATTTGGTTGTACTGGATGATGTATGGAAAGAAGAAGACTGGGACCGAATCAAACCAGTGTTTCCACAGAAGAGAGGTGTGCTCTAATTGTACGTACATATATTAAGCATTTTCTTTGTGTAGCTTCAATAGGACTGCGGGTTCGGTTTCTTTGGGTCGGTTAGTTTGGAATTCGGTTAGTTCGGGTTGGTTGAAATCTCACTGAAGTGAACCGAAAAAAATTGGTTCGATTCAGTTTTTGGTTAGTTTTGTTTAAAAAAGGTTTACCGAAGTTTTTGGTTTTATGGTTAGTTCGGTTAAATTTTTGGTTTAAATTGAATAAAATTCGAATAATTTCAGTTATTTTGGTTTGTTCTGTTATTTCGGTTTGAATTTTGGTTAGTTCGATACAGAATTTCGGTTAAGATTGATAATGTTTGGTTAATTTTTTTTCATTCTCATCATGAAGCTCTAGTAAGTATTTTGCAGGTTGGAGGATGCTACTTACTTCTCGCAATGAGGGCATTGGATTACATGCAGATCCAACAAGTTTTGCCTTTAAACCAAGAACCCTTAATTACTCCAGAAGAAAGTTGGGAGCTATGTGAGAGGATACTGTTCCCTTGGAGAGCCCAAAATGGTATACAAAATCATGACCAATAATCTTGTGAATTTTCTTTTGGAGCTCACATCTTGAAAAGTATTATTACCTTTGTGATGTTGTGCAGGATTAAGGCTTGATGAAGAAAAGGAAGTTATGGGAAAGGAAATGATCACATACTGTGGAGGACTACCACTAGCCATTAAAGTGCTAGGAGGGTTATTAGCTAAGAAACATACGGTTGCTGAGTGGAAAAGAGTTCATGACAATATCGGAGCTCAGATTGTTGGAAAATCTGGCTTAAACTACAACAATCCCAGTTCGGTTTTTAGAGTATTGTCTCTGAGCTATGAAGATTTGCCTATGAAGTTAAAACATTGCTTCCTTTACCTTGCCCATTTCCCTGAAGACTACAAGATAGAAGTGAAGACACTGTTCAATTACTGGGCTGCAGAAGGAATCATCACCTCGTTGTACGATGGATCATCAACCATTCAAGATAGTGGAGAAGGCTACTTAGAAGAGTTAGCAAGGAGAAACATGGTTATTGTTGAAGAGAGCTGTTTGAGTTCGAGAATGGAACGTTGTCAAATGCATGACATGATGAGAGAAGTATGTTTATTTAAAGCCAAAGAAGAGAGCTTTCTTCAACTCGTCAAAGTCCCTACTTCCACCTTCACCATCAATGCTGAGTCTCCTTGTAGATCTCGCAGACTCGTTGTACATAGTGGAGATGCACTTGACATGTTAGGACATAAAAACAACCTTAAAGCCAGGTCTGTTTTGGTTTTTGGAGCAGAAGATAACTGTTGGAAGCTTCCATGTTTTGGAAACTTACCATTGCTCAGGGTTTTAGATCTTTCTTACGTACAGTTCAAAGGAGGGAAGTTACCTCCCAGCATCGGAGAGATCGTCCACTTGAGATTCTTGAGCTTATACGAGGCTAATGTATCTCACCTCCCGTCTTCTCTGCGGAATCTAAAGCTTCTGCTATGTTTGAACCTAAGCGTTGCTGATATGTTACACCTTGTCCACGTCCCAAACGTTTTGAAAGAGACGCAAGAGCTTAGGTACCTTCTCTTACCACGTTCAATGCATGACAAAACCAAGCTGGAGCTAGGTGGTCTAGTGAACCTAGAGTCCTTGACCAACTTCTCAACCAAACACAGTTCTGTGACAGACCTCCTCCGCATGACCAAGCTCAGAGCTCTCAGTGTAAGATTCACCGGCGGGTGTACTTTCCAGACCCTGTCCTCATCTCTTCATAAACTGAGAAATCTAGAGACGCTTAGTGTACATGATCGCCAGAAAACACGTGCGGCTGATAATCATGGAGGAGGTGACATCGTTCTTGATTTTATTCATCTAAAGGACTTAACATTGTCAATGCACATGCCAAGGTTTCTTGATCAGTATCGGTTCCCTCCACACCTTGCACACATATGGCTCATAGGTTGCCGCATGGAGGAGGATCCAACACCGATTCTTGAAAAGCTGCTTCACTTGAAGTCGGTTTTGTGTGATTATTACACCATGACATTCATGTTGAATTATTGTTTACATTTTCAATTAATGAAAAGTTATTAGTTATATCCAATTTCACAAATCTAATGACAAAAATATAAGATATGATGTCATAATATTATACTATTTTACATTTTAAATTACGTTTTATGCGATTTTACACCAGGAAATATATGTAGAGTTACTGTTTACATTTATATTGAATGACAAGATATTATTCATATGCCATTCCACAAAACTAGTGACAAAAATATAAGAAGTGGTGTTATTATGCTATTTTACATTTTAAATTATGTTTTTGTGTGATTATTACACCATGACATTTATGTAGACTTATTGTTTAAATTTACATTTAATAACAAGATTATTAGTCATATGCTATTTTAAAAGACCGAATGAAATAACTATAGGAAATGATGTCATGATGCTATTTTTCATTATAAATTAGGTTTTTGTGAGATTATTACACCATGACATTATATTTATGTAGAATTATTGTTTAGATTTACATTTAATAACAAGCTTATTAGTCATATGATATTTCACAAAACTATAAGAAATTATTCCACAGACTAATTAACATATTTCTGTGCAAATGTAAATATATATCAAAGTTATATTTCAGCTTAAGAGGCTTAATAGTACTCCTACAACTCAAGTTCAAGCATATGAACTATTTTTTGTTCTTTCAGTTTATTAGACACTTTGTTGTAATTTTAGTCACACTTTCGTAAATATGTTTTCTTTATTTTTCCTTTGTTAGTGCTTAAAAAATCTTTTATAGTTATTCTTTTTCTTACTTTTATGTTAATATTCTCTAAAATAAAATAAATTTTTTTTACTAATTATTTTATTATGTGTATATATTATAAACGGATACATATAATCAGGTATGATGGCGATTATGGCAGTCACTAATATTACTCATACATTTGTGTTTGGAGGCACCCAAATCAGATCTAGTAGTACGTGTGCATATAGTAGTTACTGTATGTTACATGTTCAATCCGTATATCATCATAATTTAAAAACATAATAGTACGTGTCTCTCAAAATTTTTAATTCGTATATAATTTCTTACATTTTTTATTAATACGTTTACGTGTATACATTATAGGCGGATACGTACAACCAGACGGGATGTTATAATCTCAGATGCGGTGGTTTTGTACAAACCAGCAAGAAAATCCTGGTAGGAGGTGCTATTACTCAGACATCGATATCCGGAGGCACCCAAGTAGAGCTAACCATTAGAATATGGAAGGTTAGAATATACTTTACAAATTACTAATACATAATTTTGTAACTAATAAACAACATAAATATAGGATCAAAAACTCGGAAGTTGGTGGCTGGGTATCATCATGGGCCATGGTAGTCTAGAACCAGTTGGCTACTGGCCGGCACTTCTCTTCACCCTCCAGACCGACTTTGCAGAAAAAGTGGAATGGGGTGGCGAGATTGTGAACGGACATTCCCTCGGTCGGAACACATCAACGCAGATGGGGTCCGGTTGTCTTTCTTGCGGAATTGGAAAAGCCGCTTACATGAGCAATCTCCAGATAGCGCTTTCCGAAAAGAACTTTGAGCCAGTTGAAGACCTCGCATTAGCAGCAACTAGCCCTGACTACCGTGCCAAGAAGCTCAACAATACATTTTTCTATTACGGGGGACCGGAGCAAATCTTATGTTGAACCATATTTTTATGTATCTTGGTTTCCTTTTGTTTTTATTGGTTTAGATCATTTACCTGTTTGTATGTTGTAAGACTTGCAATCTTTGGTTTGGTTTGTTTTTGCTTTATTTTATCGCATTTAATATAAATAAACACGAGATACAAAATAAGTCTAATAGCTTAAAGAAAATAAATGCAACGGTAGCTAGTCATTAATTTTTTTTTGGGAAAACTGTTTTTTAGAGCAAAAAAATGGTAACTATGTTCCTTTAGACTAATCTATACTACTTTATGTCCTATTAGACTAATTTTTTCCAAAATGACAGTAATGCCCTTAAAATTGTAATTTTTTTAAAAAGATATATATTGAGTTCGACAAGGGGGATCGATCGATCTCACTTTACAAGGTCAAGTGGATCGATCGATCCCGATCATTATGCAGAACAAAAAAAAAGGCGAAGTATATACTGATCGACCTGGTCCATTTCACTCGATCGGCGAAGGTCGATTTACACAGATCGACCGATCTGTAAGTATGGACCGATCGATCCCGTGCCCAGGAAAGTATCCCAAATCGATTTTTTTAGTTTTCTATGATTATATCCGGATTGATTCCCACTTGATTTGAACCGACCAAGCATGATTTCAACTCTTTAAAGTCGATTTCTCTGGGATGAAACCCATAATTTCCCATTCACGAACAAAGGGGGAGAAAATCAAAGTCTCACCCAAGTTCATTAACCCTAACTCACTCAATTTCACTCTGATTTGGACGATTATTTGCCAAGGTTTTTTTGTAGTTTTTTTTTTAAATCGATTTTTTAAAAAAAATATAAAAGTGAATATTCCCAAATATTTTGTTTCTATATTTTTAGGAACTGATTTCTTATCCGTAGAATACAGCTAATCTGTAGAAATCAGTTTCTACAGTTTTTTAGAATTATAGTAATGTTTAGAATTTGATTTCTACATGTTTTAGATTTATAGTAAATCTATAGAAGTCGGTTTCTACATGTTTT

>.::GWHANRE00000008:21967735-21970482(+)
TCATGACCTGGAAGGCGGGAGAATTTTGTAGGTCTAATTATTTGGAATTTTAACTGGGCCTCTAAATAAAATTTAAAGCCTATTAAATAAGCCCACATTGAACTTTAAACCGGGATTCTAACCAAACCAAATGGTATTCCTTGGTTTATTGCAATTGTGAGAAGGAGTTTAAACCCCTTTTTTTTTGTCAAAACAGAACGTTTAAACTTTTTAAGTATAAAGAATAGGACTAAATAGAAAGTTGCAAATGAAGGCTTTGTATTGGTTAGTTGGACTTTCTCTTTCAGGAAGACGTCGATGAACAAAGACTAAGCAACCACTTTGGTTATTTTTTCACAACTCAAAATCTATATAATAAATACGAATAATTTCATATTGATTAGTAATGATTTAAACTCAAATCATCATCCGAACTTTCTCCTATATATGTTTCTTTTCCTCATAAACGTACATGCAGATAATGTTTCATGTGATGCAAAACAATATAATTATTGAGAAAGAGTCCAATTGAGTTAAAAAAAAGAGTAAATTGTACTTGAGTATCTCTAAATTATAGTTTACAGCTCATACTCTAGATCAAAAGAATCCAAAAACAAAAAAAGGGCAGAAGTACAACTTTCAAAGAACATGGAATGAATCCACACCTGCAAAGGTATGTGTATTTCCTAATGAATAATCTGATTATTAAACTTTGAAATATAAGCCACTAGCAATAATTATACTAAGACAATTATAATTTTTCAACGTATTGATTGACATGGACATGGACAGTTATATTATATGAATAAGACCTAGAAAAAGTATCCTTAATTTGTTGGCGTCCTTAATTGATTGACAGTGACAATTATATTATATGAATAAGACCAAAGCCTGCTTGCTACTTTAGTATTTGTTTCTGCACGTTCTTGAGTTTCAACGACTAAAGTTGGGTTGGTGTTCTTCTTTTTTTTTTTCATTTTGATCTCCTCTCTCTCTCTTTTTTCTTTTCTAGTGAAACACGATGGGAAACGTAGTTTCAAGCGTACTTTCAATCGGTTTTGAAGCTGCAAAAAATTTGTTGTTTGAAAAGGCCAAGTATATACTCGAACTGGAAGCTCATCTTGAGGCTTTGGAAAAAGTTAAGCCAGACCTTGAAGATGCGAAGGTTGCCTTGAAGGGGAAACTCGAGATGAATTTTCGAAACGGTTTGGGAAGGGATGAAAGATGTAAGGTATGGATTTCAAAAGTTGAAGCCATCCAACCAAAGGTCACTAAACTGCTTGAAGATAGTACTGCAGAAATCGAAAGATTGTCTATGTGCGGGTACTGTTCCAGCAACTTCTTTTTAACCTATTGTTATGGTAGAGATGTATTAGAAACGTTGAAGGAAGTACAAAGTCTTTTGTCCTCAAAACCTTCTGGCGAGGTGGCTAGTACGGGTCCTCCACCTGGTATAGAGGAGAGAGCCACTGAACCCACAGTCGGTTTAGAGAAGATGCTTGAGACTACATGGAGCCATCTGATGGAGAAGGACGTTGGAATCTTGGGTCTTTACGGGATGGGTGGAGTAGGGAAATCCACACTTCTCGAAAAAATCAACGAGAAGTTAGTTGAGAAAAAAGATGAGTTTGAGGTGGTGATATTTGTATTGGTGTCTCGAGATCTACAAGTTGAAAAGATCCAAAATGAGATCGGTGAAAGACTAGGCATCTGTGACGAGGAGTGGAAGAAAAAAACTCAAGAAAAGAAAACTTCTCGTATAAATTAAATGATGTTCTTGCAAAGAGAAGATTCGTTATGCTATTAGATGACATATGGGAGAAAGTGAAACTAAAAGATATTGGAATTCCATTTCCCTCGCAAGCAAATGGAAGCAAGGTTGTGTTTACCACTCGCTCGAAAGTCGTTTGTGGTCGAATGAGATCTCATCATGTCTTGGAAGTCAAGAAACTAGACGAGGAGAATGCTTGGGAACTATTCCGGCGGAACTTTAGAGGTAACAACACACTAAGTGATCCAGAGATCCTCAAGCTAGCGAGGCAACTTTGTGAGAAATGTGGAGGCTTACCCCTAGCACTCAACGTTATTGGGGAAACAATGGCATACAAAACGTCAGTACCCGAGTGGCAGTGTGCGATTGATGATCTGGATTCGAATGCGGGTGGCTTTCCAGAAGTTGAAGACGAGATTCTTAAAATTCTCAAGTTCAGCTATGATGATCTTAAGGACGAGAGAGTAAAGCAATGTTTCCAGTATTGTGCTTTATTTCCACAAGATGCTGGAATTGATAAAGACGTGTTGGTCGAGTACTGGATATCCGAAGGGATCATAGATGAAGGTGGAGATAGAAAAAGAACTATCAACGAGGGTCATAAGATAATCGGTGACCTCGTTCGTGCATGTCTCTTGATGACCGTTGACACTTCAGAGAAAGTAAAAATGCATGACGTGCTTCGCCAAATGGCTCTTTGGGTTGCGTCTAGTTTCGGGGAGAAGGAAGAGAACTTTATCGTCAAGACGTGTGCTGGACTGAAAGACATGCCTAAGGTTACGGACTGGAAGGCGGTGAGAAGGATGTCCCTTGGAAGAAATGAGATCAGGGACATCTCGATTTCCCCCGACTGTCCTAACCTTACCACGTTGTTGTTAACACGCAGCGGCACGCTGGCGAACATCTCAGGTGAATTTTTTCTATCCATGCCTAAGTTAGTGATTTTGGATCTATCTACCAACATAAATCTAGCCAAGTTGCCAGAAGAAGTTTCAAA

>.::GWHANRE00000008:21968511-21980575(+)
TTATATGAATAAGACCTAGAAAAAGTATCCTTAATTTGTTGGCGTCCTTAATTGATTGACAGTGACAATTATATTATATGAATAAGACCAAAGCCTGCTTGCTACTTTAGTATTTGTTTCTGCACGTTCTTGAGTTTCAACGACTAAAGTTGGGTTGGTGTTCTTCTTTTTTTTTTTCATTTTGATCTCCTCTCTCTCTCTTTTTTCTTTTCTAGTGAAACACGATGGGAAACGTAGTTTCAAGCGTACTTTCAATCGGTTTTGAAGCTGCAAAAAATTTGTTGTTTGAAAAGGCCAAGTATATACTCGAACTGGAAGCTCATCTTGAGGCTTTGGAAAAAGTTAAGCCAGACCTTGAAGATGCGAAGGTTGCCTTGAAGGGGAAACTCGAGATGAATTTTCGAAACGGTTTGGGAAGGGATGAAAGATGTAAGGTATGGATTTCAAAAGTTGAAGCCATCCAACCAAAGGTCACTAAACTGCTTGAAGATAGTACTGCAGAAATCGAAAGATTGTCTATGTGCGGGTACTGTTCCAGCAACTTCTTTTTAACCTATTGTTATGGTAGAGATGTATTAGAAACGTTGAAGGAAGTACAAAGTCTTTTGTCCTCAAAACCTTCTGGCGAGGTGGCTAGTACGGGTCCTCCACCTGGTATAGAGGAGAGAGCCACTGAACCCACAGTCGGTTTAGAGAAGATGCTTGAGACTACATGGAGCCATCTGATGGAGAAGGACGTTGGAATCTTGGGTCTTTACGGGATGGGTGGAGTAGGGAAATCCACACTTCTCGAAAAAATCAACGAGAAGTTAGTTGAGAAAAAAGATGAGTTTGAGGTGGTGATATTTGTATTGGTGTCTCGAGATCTACAAGTTGAAAAGATCCAAAATGAGATCGGTGAAAGACTAGGCATCTGTGACGAGGAGTGGAAGAAAAAAACTCAAGAAAAGAAAACTTCTCGTATAAATTAAATGATGTTCTTGCAAAGAGAAGATTCGTTATGCTATTAGATGACATATGGGAGAAAGTGAAACTAAAAGATATTGGAATTCCATTTCCCTCGCAAGCAAATGGAAGCAAGGTTGTGTTTACCACTCGCTCGAAAGTCGTTTGTGGTCGAATGAGATCTCATCATGTCTTGGAAGTCAAGAAACTAGACGAGGAGAATGCTTGGGAACTATTCCGGCGGAACTTTAGAGGTAACAACACACTAAGTGATCCAGAGATCCTCAAGCTAGCGAGGCAACTTTGTGAGAAATGTGGAGGCTTACCCCTAGCACTCAACGTTATTGGGGAAACAATGGCATACAAAACGTCAGTACCCGAGTGGCAGTGTGCGATTGATGATCTGGATTCGAATGCGGGTGGCTTTCCAGAAGTTGAAGACGAGATTCTTAAAATTCTCAAGTTCAGCTATGATGATCTTAAGGACGAGAGAGTAAAGCAATGTTTCCAGTATTGTGCTTTATTTCCACAAGATGCTGGAATTGATAAAGACGTGTTGGTCGAGTACTGGATATCCGAAGGGATCATAGATGAAGGTGGAGATAGAAAAAGAACTATCAACGAGGGTCATAAGATAATCGGTGACCTCGTTCGTGCATGTCTCTTGATGACCGTTGACACTTCAGAGAAAGTAAAAATGCATGACGTGCTTCGCCAAATGGCTCTTTGGGTTGCGTCTAGTTTCGGGGAGAAGGAAGAGAACTTTATCGTCAAGACGTGTGCTGGACTGAAAGACATGCCTAAGGTTACGGACTGGAAGGCGGTGAGAAGGATGTCCCTTGGAAGAAATGAGATCAGGGACATCTCGATTTCCCCCGACTGTCCTAACCTTACCACGTTGTTGTTAACACGCAGCGGCACGCTGGCGAACATCTCAGGTGAATTTTTTCTATCCATGCCTAAGTTAGTGATTTTGGATCTATCTACCAACATAAATCTAGCCAAGTTGCCAGAAGAAGTTTCAAAGTTAGTGAGCTTGCGACATCTTGACTTATCAACAACATGCCTAGAGAACTTGCCTGAAGGATTAGGAAAGTTGACCCAGTTGAGATACTTTGCACTGAGAGGTGTACGAACTCGTCCAAGCCTCAGTGTGATATCAAGTTTGGTAAATATAGAAATGCTTTTGTTACATGATACTACTTTTGTAAGTCGGGAGTTGATAGATGATATCAAGTTAATGAAAAATTTGAAAGGCTTGGGGGTAAGTATCAATGATGTGGTTGTTTTGAAACGTCTTTTAAGTATCCCCAGGTTGGCTAGCTGTATCCAACATATAACTCTGGAGAGAGTTATATCAAAAGACGGTCCGTTGCAGTTTGAAACGGCTATGGCTAGCCTTCGCTCTATCGAGATACAAGGAGGTACCATCTCTGATATAATGGAGCATACGAGATATGGAGGCAGAAGTACAAGTGCCATATCCTTCCAAAACCTCAGCGTTGTCAAAATTTCTAGAGTCAATGGAATGCAAGATTTGTCGTGGTTGGTGTTTGCTCCGAATGTTATAAGTATACACGTAATGTGGTCATCAAGAGAACTGCAAGAAATTATAAGCAGAGAAAAGGTTTTTGGTATACTAAACGAGGGGTCTAGTATTGTACCCTTTCGAAAACTACGTGAGATTCAGTTACGCTTTTTGATGGAACTGAAGAGTATCTACTGGGAACGGTTGGAATTGCCAAGTCTAGAGAGAGTGTTTATAATGATGTGTCCAAAGCTGAAAAAGCTTCCATTTAGCAAGGAGAGGGCATACTACTTTGACCTACGTGCACACAATGAAGAATGGTTCGAAAGGCTTGAGTGGGAAGATGAAGCTATTGAGGACTAGGTGGATCCCATCCGTATCAGGTAAAAAAAAAGGCATATAACATTGTTGTCAGTGTTTATCTTACATCATCCTTCACTTCACATCTGCTTTGATATTCTCAGGTCGCTCTCAGATAGACATGCAACTCCACAGCTTCTGAGATAATCCATTTCTTGAGTTGCAACAGTTTGTCTTCAGCTCTCCTGTAATTGTATCGTATTTTCTTGTTTCATATTATGATTGTTTTGAATTTGGTTTGAAGAAACTTGTATGCGCTTTGGGTGTTTTTATTTATTTTTACTTTACTTTCGGAAGTGTGAGTGATACCTCAAAATACTTTGTACCAAAAATAAATAAACTTGTTGTGTGATGTTGTATGATTTTGCGTGGTGAGAATAAAATTGGTATAAGGGTATTAGTACACTTTGGTATAAAATCTTATTTGTACACTTAAAAAGGGGACATTTGCTAAAACCAACCCAAATATTCAAGTCAAATGTAAAAGTGTACCCCACTTTCAGTCAAATGCAAAACCAACCTAAAGGAGTAGTGAAAGTACTATTTCACCCTTATGACCAAACAAAAAACATAAATGTATTTTACGTTTCTATCCTTTGGAAGTCTACACGTAATAAAAGAAGTCTACATATATATAGACTTCCTACGAAGTCTACTTTATAGACTTGTTTTGTAGTCTACACTCTAATTTGGTCTACTAATTTAATTTTGAAAATGTATAAAAATAATTATTGTGATATTTTTAATTAATCATCAATATAATGGATAATATGAAGTAAATAAATTAAAATTTCATATAATCGAACAATTTTGAAGAATATATACTAATTTGGTTATCATGTGCTAGACTATGTTCATAGTTTAGAAACAAAAGGTTCTAACATGTTATGTCTTTTAGTAGTTGATTTCATAGGGTTAGATTTTAGATTTTGTTTTTTTTTTGTTTTATTAACTTAAATCTGCATATTAATGTTTAGTAGTTTATATTTTGTATAAATGAGACTTTTTGATTATCAAGCAAAACATTTAGGGTTTGATATTTGTGGTTTAGGGTTTCGTAGACCTACAATAAAGTCTATTTATCTGAAGACGTCTTTTTCAGTCTATATTTTTCAATTTGTTTTACAAAAATCATTATATTTAAACTAAGTTAAGTTCCTTAAGAATAAAAAAGTGAAATCATATACTATAACTATTAAAAAATAAAGAAATAAATTTAATAAATCATATATTAAAATTATTAAAATAATAAAGAATAAACAACAATAATTAAATTATTATAGTAGACTTCCAAAAAGGTCTACTATGTTATAGTAAGATCTACTCCAAAATTTTAATTTTAGTAGACTTCAAACGAAGTCTACAGTATCGTAAATTTTAACCTAGTTACATTTTTGTCTCCCTATATAAACAAAATTTATTCAATCTCTCTCTAAAGTGGCTGCACAAGTTCTTAAAACTCTCTCCCTTCTCTCTAAAACTTTCTCTCTTCTCTCTAAAATTCTCTCAATTGTTTCTAAATCTCTCTCATTATCTTCTTTCTCTCTAAAATTTTCTCAAGTCTTTCTCACAATATTTTCTTGTCATTTTAGATATTATGATTCATGGTTTTCATCTTCTCCTTTAAAAAATGTAAGTTTTAGATCTATAGATTTTAAATGTGTATTTTATGTTTATTTCTCACAATATTATCTTTTTTTGGTAGGTATTATCACTCATGGATTTCATCATCTCCTCTAAAAATGTAAGTTTTAGATTAATAGATTTTAAATATGTATTTACATGTTTATATTCAAATAAATTTATAGATCAAGCTCTCTACATTAATTTGCTACTAGTTTACCTTATAAATTATATTATGTAAAGTATTTTCAGATTTAAAATTATTTTCACATTTCAAAATATATAGATTTTTTCAGATCTGAAAATTATCAGACAGTGTAGACTTCTAAAGAAGTTTACTAAAGCTTGCAGACTTCATATGAAGTTTACTAAACCATAAAGTTTAAGCAGACTTCATTGGAAGTCTACAAAAATATGACTTTAATTTTTTTTCTATGTTTTTTAATAATTTTATCTTATTTTGCAGGTATTTTCTTCCATAGTTGTTCTCTTCTCCTCCTAGAAATGTAAGGTTTACATCTATAGATTTAAAATATGTGTTCTAGTATTTATATTCAAATAAAGTTACATATTAAAATTCATATTAATATGTCTTTAATTTATAACTATTTTGTCTATTAAATCATATTTTTAAAAGTTTTTTAGATTTAAACTTATTTCATATTTTTAATGTATTATTTTTCAGATCTATTTTTTTTGATAGAGTAGACTTCATTTGAAATCTACTTAAAACTTACGGCTGGTAGACTTCAAATGAAGTCTACTAGCCTTGAATTTTAAGCAAATTTCATTAGAAGTTTACTCAAATATGATTTTAATTTTTATCTTATTTTTTAAAATTTTATTTTATTTTGCAGGTATTCTCTTCCAATATTTTCAAATCATCTTCCCAAAAATGTAAGCTTTTCATATATTCATTATAAGATATTTTGTGTTTATAATGAACTAAATTTATAGATTCATACATTATCTTTTTGCTTTGTTACAAGGATGACAAAAAACCATTTTTGAAATATTTTCTAGAACAAAGTATTTTCAAATTTTCTAAATGCACACTTTTAAATATGAAAATTTTCCATTAGTGTAGACTTCAACTAAAGTCTACTAAACAATAACTTTACGTAGACTTAATAAAAAGTCTACTAAAATATGATTTTATTTTTTATCTTATGTTTTTCTCATAACTCTATCTTATTTGGCAGGTACTTTTTCCAAGACTTTATTTGAAGCATCAAGATTATGAAAAATCAAACATACTCAAGAATAATTTTTAATATATTGCTCTGTAATAACTTTCATAATAAAATATTAATTTTTAAATAATTTTTTAATGCATAATCTATAAACATTGTATTCATTTTTAGTTGTTTTCACTTGTATGATATTATTAATTTTTTGTTAGATATCAATTTTTTCACAAGATCTAACCAACCAAACAAGTAAAACCACCATAAGCTAAAATAATAACTAACACACATGTGAGAAGAAGAAAATCTATACAAAATTTTCCCAAAAATTTTCAAGAATAATACTAATCAAAACAATTTGCAATAAGTATCAAGTGTATAATTATAACACATTAAATTGTGAAATTCATCCAAGACCATTAAAATTTTACTAACATACACTGTAAAATAATTAAATCATGAAAAGATATGATGAATAATACACAAATACACTTTTAATAGAATTTACGACGTAGACTTCAACTGCAGTCTACATTTGTAGATTTACAAAAACGTCTACACTTATTATTTAACATATAGTCAATCCAAATTTTTTTAGTGTATTGGCGCAGGCTTGATACACAAAGGCGTACAAAGTGTGTCTTAGATAACTCGATCAAGTTCGGTACTTGTCGATTATTCGTGACAGGCATAAGAGGAGTATATTCCTATTCGGAGTCATTTGTTTTAAATGATGTTTGGTAAGGAATAGGTTAGCACCATCTTCTCAATTTTGTTGTCCAGATCATAATCTTCTTGTGTCATTTCAAGAAGTTTACCATGTGTACAGCCATCATGCACAAGGAACATTCTTCAACCTTTCCGATTCTTCATCTTTTCGAATATTTTGTCACCGAAAATGTCTTTGGCCCATACTTCACACTCGCTCTAAGTTTCCAACCACATCCTTGAACACGACACTTAGCCACATACAGAGTTTTTGTTGTCTTATATGCTGAAATGTAAAATTATATTCCACAGTCACCGACTTCAGCTTTGAAACAAGCTCAGCCTTACTAGCAAAACTATAAACGAAGACTTAGAAATACGTCTACAATTATTAGCTAACAACATTGTCAAATCAAATGAATTATACCTTCATAATTATAAAAAAAAAATTATTTTCAAAATCACTCAAACCCATTAGGATTAACTAACACACACTGTCAAACAAAAAAACTAGAAAAAATTTAATGAATAATACACAAATTCACATTTTTATAGATTTTTCTATGAAGACTTAATATTTAGTCTCTGAAGATGTTGACGTTCTTTTCAGTTTACAGACGTAGACTGTCAAATAGGTCTACTCTTTGGGTTGGTTTTTGCAATTGACCATTTTACGGGTTGCTTTCTATAGTTGAATAAAAGTTGTAATTTTGTACATGTAGACTTTCATTTCAGTCTACAATTTAAAAAGGTTACTTTTTGCAATTGACCAGAATTCATCCAAGATTTGACTTTCAGAACTAGACTTCATATGCAGTCTACATGTTTGAATTTTTTTGAAAGAGGTTAGTTTTGCAATTGACCAAGTTTGACTTCAAATCAGTAGATTAAAATGAACGTCTACGGGTGTGTAGACTTCTTGTGAAGTCTACTCTCAAATCCGACGGGTTGGTTTTGCATTTGACCAAAATAAAAAAGTAGACTTTATACGCAGTCTACATTTTTTTTTTAAGATAAGAAGACTGCATATGAAGTCTACAATTTAATAAATTTTTGATTGCTTTTTAAACTTTTTGGTCAAACACAAAACTAACCTATTCCACGAAGTCAAAGTTTTGGTCAAATGCAAAACTGACCTTTTATAGACTTTGTTGGCAGTCTACATTTTGTAGACTTCCGTTGAAGTCTATTTTGAAAAGTCAAAAGTTCGGTCAAATGAAAAACTAACCTCTTTTAGGTAGACGTCTTAGTAAGTCTACCGAAAGTTTTATTTTTGTTGTCAAAGGTAAAGACGGAGACTACTGGGGAAGTCTGCGTTAGAAAAAAAATTTGTCTGCTCAATTGCAAAACTAACCCGTGCGTTGACAAATAGACTGCATCGTAAGTCTCCACGGAGGCGTAGACATACAAAACAGTCTACCGTCGCGACACAGATCTGAAAAAGAACGAAAACCATGTAAATAGTTACATTTTTCATGTGTAAAGCTTGTTTCCAACCTTTTCAACCGTCCAAACTCCAAATATGAGCAAAAAGAAGCATCTTTAACGATTCACTAATGAAGAAACTCGAAAATATGAAGTTTGTGATTATGAAAATGATAGTTATGAGAGTTTTTTAGATGGAAATGTAGAGGAGATGAGAGAAAATGAAGTTTTTTGGGTTATAATGAGAAAAAAGTGGTTGAAAATTGAATTCTAGAGCTTTAGAGCTCAAAAATGGTGGTTCATGGTGGTTGGAAAAATTGATGATGATGGCATTTTTGTAAATAAGAAGAAATGGTTAGGGTGTATTTGATTTTTTGTTAATTTCGAAATTAATAAAAAAATAAATAAAAATGGCAATTTTGTGAATAATTTAAAAACATAAGGATAGTATGGAAATTTTATTGATGAATAGTATGGACAAAAAAAAAAGGGTTGGTTTTGGATTTGACTTGAAAATATGGGTTGGTTTTGAAAAACACCCCTTAAAAAGACGATTTTGACTGTGTTATTATTACACTTTGGTATAAAATCTTATTTCTAGATATAAAGTCTTATTAACACTTTTGCTAATACTCCATAGTTAGACTTGTGTTATTATTGTGTTGATAATGCTAAGGTCAATTTTAATTTTCGATGCAAGTATAGCCCGAAACAGTAAACAATAACAGACACGCAGAGTATTGATTTGACAGAGGCTATAGTTTTTTTTTTTGCTTTAAAATTAAAAATGGAGATTCTGTGGCTTTAGTTTTAGATTTTATAGGTGTATAATTATTTTCAAATTTTGAAAACACTAAATATAAAACTGTAGAAAAATTGATTTATAAACCAATCTATTTCCTTTCTAAGATTTTTGGTTGTAGTTTTAGATTTTTTTAATAAAGCATCATTGGTAGTAATAAAATTGGCGGTAAAAAAAATTAAAATCCGTTCAAAGCACTTACCGTTCGTCCCCAAAGTCATGAATTCGCTAGCGTCTATAATTGATTGACAAGGACAAGTTTATATTATACGAACAAGACCAAAGCCTGCTTGCTACTTTAGTTCCTGTACGTTCTTATAGAGATAAGGATAACCTCCACCCCTCAATATGGAAGTTATCCTATCTCCTTATCTCTATAGTTCTTGAGTTTCTATGAGTGCTTGGTATCCTTCTTCTTTCCATTTTGATCTTCTCTTCGGTTTCTTTTTTTTTTTGTTGAAACACGATGGGGAATGTACTTTCAAACGGCTTTCAAGCTGCAACAAGTTTTTTTCTTGAAAAGGCCAAGTATATACTCGAACTGGAAGATAATCTTGAGGCTTTGCAAGAGGTTGCGAGACGCCTCAAAGCAATGAAGGATGACTTGCAGAACCAACTCGAGATGGAAGAACGAAAAGGTTTGCGAGCGCTAGAAGAAATTAAGGTATGGCTTTCAGAAGTCAAAGCCATCCAACCAAAGGTCACTAAACTGCTTGAAGATAGGACTTCAGAAATCGAAAGATTGTCTATGTGCGGGTACTGCTCCAGCAACTTCTTTTTAACCTATCGTTATAGTAAAGATGTATTAGAAACGGTGGAGAAAGTACAAAGTATTTTGTCCTCAAAACCTTCTGGCGAGGTGGCTAGGCTGGGTCCTCCACCTGGTATAGAGGAGATAGCCACTCAACGCACAGTCGGTTTAGAGAAGGTGCTTGAAGCTACGTGGAGCCGTCTCATGGAGAAGGAAGTTGGAATCTTGGGTCTTTACGGAATGGGTGGAATAGGGAAAACCACTCTTCTCAAACAAATCAATAACAAGTTACTTGAAAAAAAAGATGAGTTTGAGGTTGTGATATTTGTAGTGGTGTCTCAAAATCTACAAGTTGAAAAGATCCAAAATGAGATTGGGGAAAGACTAGGCCTCTGTGGCCAAGCGTGGGAGAAGAAAACTCAAAACGAGAAAGCCTCTAGTATTTGTGGGGCTCTTACAAGGAAAAGATTCGTTATGTTATTAGATGACATATGGAGGAAAGTGGATTTAGTAGAAGAGATCATTGGAATTCCATTACCCTCTCCAAAGAATGGAAGCAAGGTTGTTTTTACCACTCGCTCGAAAAATGTTTGTGGGCGTATGGGATCTCATGACTTGGAAGTCAAGCAACTGGACCTTTTGAATGCTTGGGAACTATTCCGACAGAAAGTTAGAGGTAACACACTAGAAAGTGATCCAAAGATCCTCGAGCTAGCAATACAAATTTGTATAAAATGTAGAGGCTTACCCCTAGCACTCAACGTTATTGGGGAAACAATGGCATGCAAAACGACGGTACACGAGTGGCAGTATGCGATTGATGTTCTAGATACAAATGCGGCCAAATATCGAGAAGTTGAAGACGAGATTCTTAAAATTCTCAAGCTTAGCTATGATGCTCTTGAGAACGAGACAGTACAGCAATGTTTCCAGTATTGTGCTTTATTTCCATACCATACAATTTATAAAGACTTGTTGGTCGAGTACTGGATATCCGAAGGGATCATAAATGGAGGTGGAGATAGAGAAAGAGCTATCAACCAGTGTTATAGTATAATCGGCACCCTCATTAGTGTATGTCTATTGATGCCTGCTGACACTTCAGAGTTTGTAACAATGCATGATGTGATTCGCCAAATGGGTCTTTGGGTTGCATCTAATTTTGGGGAAGAGGAAGAGAAAGTTATCGTCAAGACAGGTGCTGGACTGCAACAGATGCCTGAGGTTAGGAACTGGAAAGTGGTGAGAAGGATGTTACTGGCCAAAAATAAGATTCTGAACATCTCAGGATCCCCGGTGTGTCCTAACCTTACCACATTGTTCTTAACATACAGCTGGCTGGTGAACATCTCAGGTGAATTTTTTCTATCGATGCCTAAGTTAGTGCTTTTGGATCTATCTTGCAATATAAACCTAACCAAGTTGCCAGAAGAAGTTACAAGCTTAGTGAGCTTATCGTCTTTGTCAGTTTATTTCGTGTCAGTGGTATACAAGATTTGTCGTGGTTGTTGTTTGCTCCGAATCTTACATTTCTATTCGTAAGGGGGCCATCACCGGAATTGCAAGAAATTATAAGCAGAGAAAAGGTGTCTGGTATACCCTTTCGAAAACTACGTGCGATGCACTTAATCTCTTTGAAGGAACTGAAGAGTATCTACTGGGAACGGTTGGAATTGCCATGTCTAAAGAGAATGTTGATAAAAAAATGTCCAAAGCTGAAAAAGCTACCATTTAGCAAGGAGAGGGCATACTACTTTGGCCTACATGCACACAATCCAGAATGGTTCGGAGGACTTGAGTGGGAAGATGAAGCTACTGAAGACTAGGTGGATCCGATCCATCCGTATCAGGTAAAAAACAAAAAGCATATAACATATGTTTTTCAGTGTTTATCTTACATCAACCCTCACTTCACATCATGCTTTGATATTCTCAGGTCGTTCTCAAACTCCACAGCTCACAGCTTCTGAGAGAACCCATTTCTTGAGTTGCAACTGTGTATCTTCAGCTCCTGTAATTGTGTCTTGTTTTCTTGTGTCATGATTATGATTGTTTTGAATTTGGTGTGAAGAAACTTGTATCCACGTTGGGTGTTTTTCAATTTTTACTCTACTTTCTTATAGAGGCAAGTGTGAGTGATACCTCAAAATACTTTGTACCACAAATAAATAAAATTGTTGTGTGATGTTGTATGATTTTGAGTGGTGAGTATAAATTTGTTATAAAGTTATTTGTACGCTTTGGTATAACAATCAAAACAGTGATCTTATTTGTACACTTAAAACGAGGATTTTGATCGTTTTGATTACAATTACACTTGCAACGAAACACAACACAATGATTTGGTTTTCAATATTACACCCACACAAGCAAAAGTTTCAAAGAGCTTTTCATTTTCAACTGAGAGATGACGAACAGGGATATCAATGCACACTAATACAATGTCAGCTCCACGTTTGTGTTCTGCTGTTTTCAACTGAAGAAGAGATTATAATAGGTTTGGTTGATCATGCATCAGGCAGCATGATGCAGTCAATGGCTCGCTTGCATATTCCTGTCATCGTTGCTTCTGGTCCATATACCTGCAACCATCAATCTTTATGAAGATCAGTACTCAACCTAAGCCGACAGCATGCTAATACACCATAAGTGTGTTTGGTTACCTCAAGAGGAACACCGAGTTCCTCTCCCAGAGCACGCATTCTAGCCAAACCAGTCTGGTAATTAGGACCACC

>.::GWHANRE00000008:21981465-21986063(+)
AATGTTTATGTTTAATTAGGTACTGAGAAATGTTTGGCATACTTGTTGAAATTTTTTGAAGGCAGCTGTGTCATCTAACTCTCGATATGGCTAGCGTAAAAGGATTCATCTCAATGAAACTGAAATCCAAATCTTCAAAGAGAACACAAACATTTAGTAAGTTAAGGCTCTCAGAGTTCATGTAACCGAACTCTTGTTATTTGCAAAGAAGGCTTGAAAATCAAGAATTAATTGCCTCAGCTCTTATATATCCATACCTTGAAATACAGCAAAGACGCCCATTATGAAGCCGCCTATTTTACCTCGAACATGAAATGTATTGAAACATTAGTTAGACAGGGCTTAGCATAACTCTTTAACAATGACTGCAGTACTGAGCACCCCTATATCGAAGCTTTGAATATGCCCATAAATGAAAGTAGAACTCCATACAAAAAAACTAAACTAAATTAAACTAAACCTTCAGTTGCATGGTGCCACTGGCGAACTCAGAAGCTTCTATAAACGCAGCACACAGAAACTTACCTCTAGTTTTAGATTGTATTACTGTATAATTATTTCAAAATTTTAAAAGCATTAAATATAAAATTGTAAGAAAATTGATTTGTAAAGCTAGTATATTTCATTTTAAGATTTCCGGCCGTAGCTTTAAATTTTCTTAATAAAATATGATTAGTAATAAATTGGATGTGGAAAAAATAAAAGCTATCCAAAAGACTAGTAGCATTTATCAGTCGTCCCCAGAGTCATGAATTAGTTGGCGTCTTTAATTGATTGACAAGGACAAGTTTATATTATACGAACAATACCAAAGCCTGCTTGCTACTTTAGTTACTGTACGTTCTTATAGAGATAAGGTTAACCTCCACCCCTCAATATGGAAGTTATCATATCTCCTTATCTCTATAGTTCTTGAGTTTCAACCAGTGCTTGGTATTCTTCTTCTTCTTTCCATTTTCATGTTCTTCTCTTGCGCTTTTATTTTTTCTATTGAAACACGATGGGGAACGTACTTTCAAACGGCTTTCAAGCTGCAACAAGTTTTTTTCTTGAGAAGGCCAAGTATATACTCGAACTGGAAGATAATCTTGAGGCTTTGCAAGAGGTTGCGAGACGCCTCAAAGCAATGAAGGATGACTTGCAGAACCAACTCGAGATGGAAGAACGAAAAGGTTTGCGAGCGCTAGAAGAAATTAAGGTATGGCTTTCAGAAGTCAAAGCCATCCAACCAAAGGTCACTAAACTGCTTGAAGATAGGACTTCAGAAATCGAAAGATTGTCTATGTACGGGTACTGCTCCAGCAACTTCCTTTTAACATATCATTATGGTAAAAATGTATTTGAAACGTTGGAGAAAGTACGAAGTATTTTGTCCTCAAAACCTTGTGGCGAGGTGGTGGCTAGGAGGATTCTTCCACCTGGTGTAAATGATATAGACACTCAACGCACAGTCGGTTTAGAGAAGACGCTCGAAGATGCATGGAGCCTTCTCATGGAGAAGGAAGTTGGAATCTTGGGTATTTACGGTATGGGTGGAATAGGGAAGACCACACTTCTCAAACAAATCAATGAGAAGTTACTTGAAAAAAAAGATGAGTTTGGGGTGGTGATATTTGTAGTGGTGTCTCAAAACCTACAAGTTGAAAAGATCCAAAAGGAGATCGGTAAAAGACTAGGCCTCTGTGACGAGGAGTGGGAGAAAAAAGACCAAAAGGAGAAAGCCACTTGTATAAAAGAAGTTCTTACAAGTAAAAGATTCGTTATGTTGTTAGATGACATATGGGAGAAAGTGAAACTACAAGAGATTGGGATTCCATTTCCCTCAGCAGATAATGGAAGCAAGGTTGTGTTTACCACTCGCTCGAAATACGTTTGTGGGCGTATGGGAGCTCATGACTTGGAAGTCAAGCAACTAGACCAGAAGAATGCTTGGGAACTATTCCGGCAGAAAATTAGAGGTACCACACTAGACAGTGATCCAAAGATCCTCGAGCTAGCAAAACAAATATGTGAGAAATGTAAAGGCTTACCACTTGCACTCACCGTTATTGGGGAAACAATGTCCTACAAAACGTCAGTACGTGAGTGGCAGTGTGCGATTGATGATCTGGATTCAAATGCCGACAACTATCCAGAAGTTAGAGATGAGATTCTTAAAATTCTCAAGCTTAGCTATGATGATCTTAAGGACGAGACATTACAGCAATGTTTCCAGTATTGTGCTTTATTTCCAGAAGATAAAGAAATTTATAAAGACGAGTTGGTCGAGTACTGGGTATCCGAAGGGATCATAGATGGAGATGGAGAGAGAGAAAGAGCTATGAACCAGAGTTATAAGATAATCGGTATCCTCGTTAGTGCATGTCTATTGATGCCTGTTGACACTTTAGACTTTGTAAAAATGCATGATGTGATTCGCCAAATGGCTCTTTGGGTTGCGTCTAATTTTGGGAAAGAGGAAGAGAAATTTATCGTCAAGACAGGTGCTGGACTGCATCAGATGCCTGAGGTTAGGGACTGGAATGCGGTGAGAAGGATGTCACTGGCAGAAAATGAGATTCAGAACATCGCCGGGGATGTATCCCCGGTGTGTCCTAACCTGACCACATTGTTGTTAAAAGACAACAAGCTGGTGAACATCTCAGGTGATTTTTTTCTATCGATGCCTAAGTTAGTGGTTTTGGATCTATCTAACAACAAAAATCTAACCAAGCTGCCAGAAGAGGTTTCAAAGTTAGTGAGCTTGCGATTTCTTGACTTATCACATACAAGTCTAGAGAACTTGCCTGTAGGATTGGGAAAGTTGATTCAGTTGAGATATTTTTATTTGACAGGCGTACGAACTCTTGAAAGCATCAGTGTGATATCAAGTTTGGTAAATATAGAAATGCTATTCTTACATGAAGGTACTTTTTTAAGTCTGGAGTTGATAGAGGATATAAAGTTACTGAAGAATTTGAAAGGCTTGGGAGTAAGTATCAATGATGTGGTTGTTTTAGAACGTCTTTTAAGTATCCCCAAATTGGCTAGATGTATCGATGCTATATCTCTGGATGGAGTTGTAGCAAAAGGCGGTCCGTTGCAGTTTGAAACGGCTATGACTGGCCTTCGCTATATCATGATAGAAAGGTGTATCATCTCTGATATAATGGATCATACGAGATATGGATGCACAAGTACAAGTGCCATATGCTTCCAAAACCTCGGCTATGTCAACATATCTGTCGTCAGTGGTATACAGGATTTGTCGTGGTTAATCTTTGCTCCGAATCTTGCGATTGTATTCCTAGAGGGGCCATCACCGGAGTTGCAAGAAATTATAAGCAGAGAAAAGGTCTGTGGTATACTAAACAAGGGGTCGAGTATTGTACCGTTTAGAAAACTACATACGATTTACTTAGAAGATTTGGAGGAACTGAAGAGTATCTACTGGGAACGGTTGGAATGGCCAAGTCTAAAGAGAATGGAAATAAAATACTGTCCAAAGCTGAAAAAGCTTCCATTAAGCAAGGAGAGGGCATACTACTTTGACCTACATGAATACAATGAAGAATGGTTTGAAACACTTGAGTGGGAAGATGAAGCTACTGAAGAATAGGTGGATCAATCCGTAGTCAGTGTTTATCGTACATCCCTCACTTCACATCATGCTTTGATATTCTCAGGTTCGCTCTCCAAATGGACATACAACTACACATCTCAAAGCTTCTGAGACAACCCATTTGTTGAGTTGCAACGTTTGTCTTCAGCTCTCCTGTAATTGTATCGTATTATCTTTTCTCATGTTATGATTTTTTTGAAATTTGGTGTGAAGAAACTTGTGTGCGCCTTGTGTGTTTTTCTTTTCTTCTTTCTGAGGCTTTATAGACACAAGTGTGAGTGATACCTCAAAACACTTTGTACCAAAATTAAATAAAATTGTTGTGTGATGCTGTATGATTTTGCGTGGTGAGTAAAAATTTGGTATAAAGTTATTTGTACACTTTGGTATACAAATCAAAGCAGTGATATATTATTTGTACATTTCAGAAAAGGATTTCGACTGTTTGATTACAAATTTACACAGGCAACACACAATGATCTGGTTTTCAAATTCATACATTCACAAAATAAAAAGTTTCAAAGAGCGTTTCATTTTCATATGCAGAAAGAGATACGAAGAACAGGGATCAACACACACACACACTTCCAAATGTCCAGCTCCGAGTTCGTGGTCTGCTGTTTTCAACTGGAGAAGATATCTTAGGTTTGGTTGATCATGCATCAGGCAACATGATGCAGTCAATGGCTCGCTTGCATATTCCTGTCATCGTTGCTTCTGGTCCATATACCTACAATCACCAATCCTTATGAAGATCAGTATTCTACCTAAACCGACAGTATGCTAATACACCATGAGTGTGTTTGGTTACCTCTAGAGGAACACCGAGTTCATCACCCAGAGCACGCATTCTAGCCAGACCAGTCTGGTAATTTGGACCACCTCTTCTTACGTATATGTGCATTCTTGATGCTTTTAGTCTTGTTTCCTGCTCATGCCCCACACAACAAAGATACAATACAAATAGCCAACACCGATTCAGTTCTCTTAGGCAATC

>.::GWHANRE00000009:2166309-2175439(-)
AATACTTTTCATTTTTACAACCACTAATGAAACATTTTCAAAAATATCTTCTTCATTAAGTGGCAAAAAACTCTTATGCCCTTGTTATTTATATATATAATAAATTATTATTAAAGTAAAAAATAAAAAAAAATAATTTCTTTTTATGTTTTCAAATTATACTTTTTCAAATTCGAATTTTTTTATAAATTTTTCTTTTGAATTTTTTTTCGAATTTTTTTTTATTTTTTTTTTCAAATTTCTTTTTCAAAAACGAAAATTATGTTTGAAACTATTTTTTAAAATTTTTTATATATTTTTTAGTTATTTATATATTTATTAGAATCATAAATTTCACATTCCAAAAACTCTACCCGACCCCCTCAACTCTAAACCCTAAGTCTAGATTACTTAACCGTAAGTGTATAATTGTATTTTACCCTTCATTAAAAGCGAGGGCAAAAGTAGTTAGTGTAAACAAGAAAAGTGGTAATATGAATTTAGTATTTTTGGCAATTTCCCTTTTTAATTTTAAGATATATATTTTCTAAAAAATATAGATTTGATTTTAATGTATATATACAATACATTAATTAACATTTTGTAATTTGACATTTATATTAGTTTTATTATATTATTTAGCGTATATAAAATATGTTTCATAAAATTCAAATGTGTTTTTAGATATAATTTTACTAAATCTTATCAAAATATATGAAGAAAATATAAAAAAATTCCATTGTGAATATAAAACAAATAATATAATGGTTGGTTTGTACTTATATAAAATGTGTATACATATAAATTATTAATTTATAATTTTAATATGACTATACATTTACATAAGATTTTCTAAAAAAATATTATTTTATCGATTTATATCATATTCTGAAATAGTTCAAATTAGTATCGAGAAATCTATTAATTTATATGGAGTACAGACCAGGCCAAGGACCATGGGTTTTGAATGCTAACTCATAAAAAATTAATTAGATAGGGGATTGGTACTAATCCCGGATTAGTGGTTATGAAATTAAATTAACCCACCCGAGTAAACCGGACCCGTAGTAACATAACAAACGCGGAATAAAAGGACCCCACTAAAAAGCACGTCCATGGAGAAGAAGACCAAACGACACCGAGAACCTGTCGTTTTTATCGTTGAGAAGTCTGAGATCTCTTCGTCTTCCCAACCAAATCTCAAATCACATAATAACTCACATAAACACTCTGTTTCCCTCCAGCTTCTTCCTCCAACAAGGTCAACTCCAACGAATCCTTTGATTGTAAGCAAGTTAATTGATTCCTTTTATCCAATTCGAAACCAATGTCATTCAATCTAGAGTTTGATCCAATTGTGTAATTGGTACTGTTGTTTTTGATTCAGATCATCGTAAAGATTCATACTTTGTTGTGGTTTCGAGTTAGTTTTGACTTCTTTGTTCGCTTAACTGGTGATTCAGCAGATTCTGAGTTCCTCGGAGAATGAGAGCAATTGAACATCTTGTAGAGGACGAATCTGTGATCAAGAAAGCGAGAATGGTTGATAACGTAGAAGAGGTTCCAGTCCCTGTGGTGGTCGATGGTAATGGAAGCGAGAATGGTCAAGTCACAGTTGTAGAAGAAGAGAAAGAGAAAAAGATAGAGGAAGTTTCTGCTGCTCTGAGCTTGTCAGATACAGAGCATATGTCAGAGGAAGTTGATGTTCATGCGAAAAACACCGGAAAGGTTCCAACTTTGGATCTGGAGAAGAACAAAGAAGCTTCTGTTGTTACAAGGAGGAAAAAGCTTCTGGTTCTTGATCTGAATGGGTTGCTTGCAGATATAGTTTCTCCTCTTGCAGATTGTAAAGCTGATATCAACATTGGAAGAAGAGCAAGTGAGTCTCAAACCATCTTTTTTGTTTATTTATTTATCTATCACCAGTACTATTTGAAATTTACTTATAATTAATCTGCAATTTTTTTTTAATTTGTTTATGTCAGTTTTTAAGAGACCCTTTTGTGAAGAGTTCTTGAAGTTCTGCTTTGACAAGTTTGAAGTTGGTATCTGGTCCTCTAGAAAAAAGTAAGTCATTACTCTTTATCTATTCACACTAATCTTTTTTTTTTTTGAAACATATATGTAATTTAATTATTTTTTGTTTTACATTTTCTTTAGATATTTGTGTTTTTAGTCATATTTGTGTTTTTCTTTATATAATATTTATCTTCAATGATTAATAAGAGGTTTTAAGAATTGCATTAAAATAGTTGGACCACACCTATATCAATAGGTCATGTTCATGTTTTAATAGAATAGATATGTAAATCAAGTTGTTATCTTTATTCACATAATCATATATGTAAAAATTAATATCATATAATCAATTTTTTTTAACTATTTTTTTCTTTTCTCCTATAGGAACAATGTGGACAGAATCACTGAGTTCTTGCTCGGAGATATGAAGAGGAAACTGTTGTTTTGCTGGGTATGTGATGTTCTTGCACTGACCTCCTCTGTTTTTTCTTTTCTTGTCTGACTATTTTTCATTTATTTTGCTTTTACAGGACATGTCTTACTGTGCTACAACAACTCTTGGTTCACTTGAAAACAGACACAAATACGTGGTGTTCAAGGATCTAAACCAGCTCTGGGAGAAACACGACCCAAGACTTCCTTGGCAGAAGGGTGATTACAACGAAACTAACACGGTTTTGCTGGATGATTCTCCTTACAAGGCTTTGCTTAACCCTGTAAGCTTTAGTTTAGGGTAATTTGAGCTCCATTATTTAGTCTCGTCCATGTTTTAACTCTTTCAAAATGTTAACAGCCATATACAGCGATATTCCCACACTCATACAGCCATCAGAACAAGTCAGACACATCCTTAGGTAAACTTTTTTTTTTTTCCCCTTATACTTGACAAGCAAGAATCAGCACTTTGGTTTTAGTAGATTATGAAAAATTAACCTCTTGTGTGTTGTGTTATTCAGGTAATGGTGGTGATCTGAGACTTCATCTGGAGAAGTTAGTAGAAGCTGAAAACGTTCAAGATTTCATCAAGAAGAACCCTTTTGGGCAAGAAGCTATTACTGAAGCTAGTGAGACTTGGGAGTTTTATAGAGAGGCCACTCGTATGCACACACATATACGCATTTAGAAACCTCATACGGTAGAAAAGAGAAGGATTGTTGGAAGATTTTTTTTCTAGGTGGTTGGTAAAACAGGCGATAGAAAGAAAAAAAGAGTAACTGAAAGGAGCTTGATGTTGTTGTTGTAGTTTTGTTTTGGGTGTTTCATTGTAGAGGTTGGATACTACAAGTAATTTGCTTACTTACCTGTAATTTGTTTCTTTTATATAATTTGGTTTTGTTTTTAGAGATTCTCATTTCTCACCTATAATTTTGGTTTTTTTGCTTCAGTTTGTAACTTTTGACATTGAAAGGTTGTTAGGCCATCTCTTTTTTCTTTTTTTTTTTCTTGTCAACTTGTTATATTATTAAACAGTTACCTGATGAGCGACAAGTTCATATATTGGCTTGAAACGTCCATTGTTGAATGAGTAAAAAAACTGATGACTTTGTGAGTCATACTTGAAATAGGGCTGTCAATTGGGTTGGAAACAGGCTCCCACCAGCACCGCCACAGTCTGGATCATCTACAGGTATTAATTAGTGGAACCTGTTTGATTCACAGGTTTGTTATTGAAGAACCATTAACACATTTTTTTTCTTGTCTTCAGTTGCGAGTTGCGTGTGATTGTAGATAAAGATATTGTTAGAGATATACATATATAAACAAACACCTTTTCTAGTGCTCTAAAATTATAATCCTAATCGCCTTTTCTATTGCTCAAAAATTATAATCTCCATCCAAAACTAGTTTTAACCAAAAGTAAGTGGCTACAAAAGATTCACTCCTATCTTGAGAGGTTGATTGTCCGTGAATAGTGGCTACAATAGATTCAGTCATCATCGTGAATATAGCTGGTTTTTGTCGTTTGGTGTTGACTGAGAATAATCAACTCTTATAATAGGTCTTCTGCTGAGTTCTAACTAAAACACATTCACATATTTTCTTTATACAGATCAGTTGGAAGAAAATCGATATCCAAGAGGTGATTTTTATTTTTGTATGCTGCATATTTATTTCATCTCAATTGTTCATATCGTTCATAGATTAAATCCCACAAAATAGTATATATTATCTCGACTAGAATTTGCTGAGAAATATTATCCGGACTATGAACTCAATGATCTTCCTCTAGTGGTTATTGATTACTTATCACATGTTTGAGCAGGAGATTTATGGCTGAGACACTTTTGTCGTTTGGAGTTGAGAGGCTTTGGAACCTCCTTGTCCGAGAATCTGAGAGATTTCAGGGATTCAATGAGCAACTCAATGTACTAAAAAATGATATGAAAATGTTAAGGTGTTTTCTGGAAGATGCATATGCCAAGAAACACACAAGTGCCATGATGGAAAACATTATCGAAGATATCAAAGAAATTGTTTTGGATGCGGAAGATATGGTCGAAACCTTTCTTCTAAAAGAAGAACTCAAAAATACACGGGGTATCAAGAACAGCGCAAGGAAGTTTTCTTGCAGTATCTTTGAACACAGGGGACTTGCTTTCAGTATGGAAGCCATAAGTAAGAGGATCTCTAAGGTGATTCGTGATATGATGTGTCATGGGGTACAACAGGTAAACATTGTCAATGAAGGGTATACACAATCTCTACAAGAAATACGAACGTTTTCTGGCGATAATGGAGACCATCTTGTTGGGTGGAAGAAAAATGTTGAGATTTTGGTTGGCTATCTGCTTGACGAGGATAACAGTCAAGTGGTTTCTATAACCGGGATGGGTGGTATTGGTAAGACAACACTCGCAAGAAAAGTTTATAATCATCAGACTATAAAAAGTCACTTTCCAAGACTGGCGTGGGTATGTGTTTCACAACAATTTACAAAGAAGGATGTCTGGCAGACGATTTTGCAACAACTCAGGCCCGAAATCAAGGTGTTAGAGATGACAGAGTATGTACTTCAAGAAAAACTCTCTGAAGTGTTGGAAACACAAAAGGCTTTGATTGTCATTGATGATATATGGAGAGAAGGAGATTGGGACCGAATCAAGTATGTGTTTCTGCAAAAAAAAGGTTATGTTACGTACGTTCGTCTTTTTAAAGTACACGATTTTTGTTACATACATTCATCTTTTTGAAGTTCATGATTTTATCATGAAAAGATTATAAGAATATAATTTGTTACAGGATGCAAGGTATTACTTACTTCTCGTAATGAAGGAGTAGCACTACATGCAGATAGACATTGTGTTACATTCAAACCAAAATGCCTAACTTTTGAAGAAAGTTGGGATCTTTTTCAAAGGATAGCATTTCCAATGAAAGACACATCTGGTAAGTTTTTAAGGATGATATATTTGGAACTTTTTTTGTTCAAGTAAATTAAAGGAAATTGACTATAATACAATATCCCCAAGACATATGATCCTTCGGAAACATTTTTATAATTTGATGTGCAGAATTCAAGATTGATGAAGAAATGAAAGAGATGGGAAAACAGATGATCAAACATTGTGGAGGTCTACCCTTGGCTTTAAAAGTGTTAGGAGGTTTGTTAGCTGCGCAATACACATTGTGTGAGTGGAAAAAGATATATGAGAATATTGGATCTTATATCGTCGGAGGGACTAGCTTTAATGAAAGAAATGTTGTTTACCATGTTTTGTATCTGAGCTTTGAAGAGCTGCCTGCTTATTTGAAGCATTGCTTCCTCTACTTCGCCCATTTTCCAGAAGATTATAAAATAGATGTGGAGGATTTGTCATATTATTGGGCTGCAGAAGGAATACAAAGGCCAAGGTATTACGCTGGAGCGAGCATTCGAGAGGTTGCAGATGGATACATAGAAGAATTAGTGAAAAGAAATATGGTTATTTCTAAAAGAGACGTTGAAACTTCAAGATTTAAAACATGTCAGTTGCATGACATGATGAGAGATGTTTGTTTACTCAAAGCTGAAGAAGAGAATTTTGTAGAAATTATTCAAGGCACATCAACTGCAAACTCCAAATCTTCTTGTAAATCTCGCAGACTTGTTGTACACAAGCCTGATGAAACATTTAATGTGGATACGGAGGTGAAGAATCCAAGCCTTAGAACTCTCTTGTTTATCAAGTGCAGAGGATGGAGGGGAACAAGTTTATTCTTTACAAGGCATAAACTGATGAGAGTGTTAGATCTCTCTCGGGTGAAGTTTGAAGGATGGAAAGTACCCTCTAGCATCGGGAAGCTCATCCACTTGAGATATTTGAGTTTATTTTGTGCAAGTGTAAATCGTCTACCTTCTTCTATGCGGAATATGAAACAGCTGCTTTATTTAAACCTAGAAGTACATTCAAATAGAGTTTACATGCCCAATATCTTGAAAGAGATGCGAGAATTGGTATACCTCCATTTTCCGTTGGAAATAAAGAATAAGGTAAAGATGGAATTGGGTAATCTGGTCAAGCTGGAGACATTGGAGAATTTCTCAACAGAGCATGGGAGTGTGGATGACCTCCGAGGTATGACACGGCTCAAAACTCTTTCTATCTATATCAGAGGTAAAAAATGTAACATGGAAACTCTATCTTCATCTCTAAGTAAACTTCCACACTTGGAGAATCTTACTATAGATAAGAGGATATGGTATGCTCTCCCGAATGATGATGAAGAAGAAGGATTTTTTTTGGATTGCATTCATCTCAAAAAGCTGAAGTTGTATATCTATATGCCAAAGTTTCCTGATGAGCAACAGTTTCCTTTTCACCTTACAACCATTTCTCTAACTGAGTGTTGTTTGAAAGAGGATCCAATGCCAGTTCTAGAGAAGTTGCTTCACTTGAAAGAGGTTAGTTTACTGTATCAATCTTTCCGTGGGAGGAGAATGGTTTGCTCGAGGGGTGGGTTTCCTCAGTTACAGATGCTACGAATAAGGAAACTAGAGGAGCTGGAAGATTGGATAGTAGAAGAAGGCTCCATGCCATTTCTCTATACTCTCGAGATAGATGCTTGCAAGAAACTAAAGGAGATTCCTGAAGGGCTGCGATTCATCACTTCCTTGGAGGATTTGAGTGTTACATATATGGGAGAGCAATGGGGGAAGAGACTGTTGGAAGAAGGAGAAGATTATTACAAAATCCAACACATCCCTTCCGTTGAATTCTATTAGTAAACTTTTCTTTGGCAAAGGTGAATCAGTCAGCAGCTGAAGGAGGCTCTCAGAAATTACGGACTATCAGGTAAGATATGATTCCCCCAAAACTATAGTATTATTTAAGATGAAGTTCTCGGGTGGAATGATTAAGAAATAATTGTGTCGAATCCATCGGTTTTAAGGAGGAGAAAACTTCTCTTTCTTGACCTGAATGGGTTGCTTGCAGATATAGTTTCTCCTCTTGCAGATTGTAAAGCTGATATTAACATTGGAAGAAGAGCAAGTGAGTTTCAAAAGATCTTTTGTTTATTTATATCACCAGTACTATTTGAAAGTTACTTAATTACTTTAGTATCTTTTCTTTGTCTCTGTCAGTTTCAACCTCATGTTCATGTATCCTGCCAAAACTGGATTAATCCGATTAGAAAAGAGCCTCTAACCTGTAAGATGGCTATCATATTGTCCTGAGACTCTGTTATGTATTTTCACATGGCTCCTTCTGATGCTAGAGGTTAGTGCTTACTCGTTTTGTGATCACTTCTTGTACCCATTTGATGATCAAAGTTAGTGAATGATATAGTAGTTCTTATTTGTTCATTCATGTTAATAGGGGAATTAAAACAGAGTATTAGATGGACATGGAAAAGAACAACGAGTGCAAGGACAAGCAAAATATCAGGTATCTGATTAGTGAAGAACTAGAAAGGATTATACAACTCAATGAGATATTGGACATGCAAGGCCATTGAAACTGCTTCGTCTTTTGTAATGTTTTTTTTTGTGCTGAAAGCATATGAGATCAACATTTTGTCTGCTTTTAACAATGGTAAAGTACAAGGAACAGCAACAATTCTTGAATAATTTGTTCCAGCAGAAGCCTGACATGGGGGAACGGCCAATTCCAATATTGATTACATTTATATGTACCTAAGTTTTGGTGGTTTATTTATATCTAAATAAACCAATTAACCTTAACAAATCTAATAAAAACAACCATTAACTAACAACAACAAAAACTCTGTATGTTTTCAAGCTGTCTTAATTCAGATGCGGAATAAAAGTTAAGAAGTGTTATATATGGGCAATCTCCACTGACAAGTTGCGTAATTGGTGACGAAGATTTAGGAGTTTCTATGGAAACCAATATTTAAGGATTCAAAAAAACGAAAGTTCCTTTGCGAACAGAACTAATCTTCACAATCACATGACAACAGCTGGTGTTTCACGTTACCATATAGGTATCTCCAATTTAAGGTTTGACTTCAAGTGAAATAATAGTTTGAACCATCTATTATAAAAAAAGTCAAACTACGTTTGCATTTTGATGAAAGCTCTATCTCCCTTACAATGAGCTCGAGTTCAACATATAACGCTGGTTTATTATCTTCATCAATGGGGCTAAAAGTAATCAAGATCACCCGAGTCAACCCCGCAACTGACTCGTCCCGCGACTCTGCCGATCCACTCATTCTCCCACTCACCTTTTTCGACTTGCGGTGGGTAAGATCCCATCCTACTCAGCAAGTCATCTTCTACAAACTCCCAGTGTCATCTCGCGAGTTTTTTCACTCCGTGATCCTCCCTAAGCTTGAGCTCTCCCTCTCCCTCGTCCTCCGCCACTACTTCCCGTTGGCTGGTCACCTCAAGTGGAACCAACAAGATCCTAAGCCCCGAGTTGTTGTCTACAGCCACGACACTGTCTCGCTAACGGTAGCTGAGTCTAACGCTGATTTTCTCTTTGTTTCCGGCAAGGGACTACGTCCACAGACGGAGTTACGTGTCTTGGTGCCGGAGTTATCGGTTTCGTGCGACTCCTCATCTCTATATTCTCTCCAAATCACATTGTTCCCTAACCAAGGGTTTTGCATCGGTCTAGCAGAACATCATGTTTTGAAGGACGGTGTAGGATCGATAATGTTTATCAAAGCATGGGCTCACATTTGT

>.::GWHANRE00000009:4956787-4967408(+)
ATATGTTATCCAATAAAGTTACAAAAAAAAACTTAATGCAAAAATGGACGGATCATACCAAAAGGGTTCATGGAGTACATGCATGCACTCCATTGTTTTATAAGAGTACGTACATTTAGATAACAGAGATATCAATTACGTTCACTTATGTACACTCAATCTATAAGCCTGTAAAATTTGATAGTTGACTCGGTGAACAATACTTACGTAAGGAATGAGTCTACCAAATGAATCGTATTTAAGCAGCATAATGATGTGTCAGGACTCGGGAGGATTATTAAGACAAAATAGGAAGCATGTGGGGAGTAGTTGATTAATCATCATTGGTTTAATTAAAAAAATAACAACCACTAATGTTGATTATTTTTCTTCTTGTTTCTTAATCACGACCTACTACTTAGACTAATCAAGTGACATATATACAAGAGCCCAACATGGGGCTGGCACTATCATGACATGTGGAAGCTACCACGATGATGGACAGTCACATGCTATGTCTCTCATCTTAATTCGACCGCTCCAAAAATTAAATTACGAGCCATCCGTTGTCTTGTAGCGATCTCAAATTATGAGCATTTTTTTATTAATGGGCCCAGGAAAAATCTAAAGCTTATCTGAGTGGGCTGCTTTAAATGGGCCTACCTTGGCACGCGGGGAAAGAGACCCAGGAAACACGCTCCGTCTACCGAATCACATATGGCGCGTGTGGATTAACGGTCTAACGCAGAAGGTTAACGGTAATAGCGCGGCAAGTGGGAAGCAGGAAAGAATAACACTTTACAATGGAGTAAAAGTCAACGACGACGGCAAAGATTGCTTTGAAATGAATCTAATACCTTTTTTTTTTATTCGGTCTTCCTTGTCTACCTTCTATCGTTTTCGATATTCTCGAAGCATCGTACACTTGAGAGGTCTCCTAAAATCTTATAATCTGACAAAAGCTAAGAGTTTTTTTTTCTTTTTTTTTTTTTGTGTTTGGTCCGAAGGAAGAAAAACAAGAATGACAGATTGGGTTGATCTGGGGTTAGGTTCTATTGGAGGAGCTTTGGTCTCGGAGGCTCTGAAACTTGTGATCGAGGAAGCAAAGAAGTACAGATCCTTTAAACCCTTGTCCAAGGATCTCGTCTCAACGATGGAGAGACTGCTTCCATTGACCAAAAAGATTGATTCCATGCAAAACGAGCTAGACCTTGGTTCAGGGGAGCTAAAGCAGCTAAGGGAGACGATCGAAAAAGCTCGTGTTCTGGTTCTCAAGTTTCCAAGCGTCCGGTTCTACGAGAAGTCTAACTACAACAGAAAAATAGTGGAAATCAATGAAGATTTGGCCAAGTTTTGTGGCATTGATCTACAGCTTCTTCAGTACAGGAACCAGTTGACGTTGCTGAATGTGGCGGGAAACCTTGTCGATAAGGTAGATGGTTTAAGTAAGAGAATGGACGGATTGATGAGTGTTCCTGTCCCTGTTTTTAGAGATCTTTGTTCGGTTCCTAAGCTTGATAAGGTGCTCGTTGGATTGGATTGGCCTTTGATGGAGCTTAAGAAGAGACTCCTTGACGATGTAGTGGTTAATCTCGTGGTCTCTGCTCCTCCTGGGTGCGGGAAGACCACGCTAGCTACTCAGCTTTGCCACGACGCAGATGTCATAGGTAAAGAGATCTTAAAAGTTTCCATCTTTACACTTAGACTTAATGTTCAAGAAATCGAACGCTTTATATGGGATTATTGATTAAACGGTGCCTAAAACCGACTTTTTTGAGTGCCTTGAACGTTATTTTTTTAAATCGTTTAAGAAAAATTGTTTCGTTCAGGTCCGTTTTACCAACTAGAAGCGCCTACACCTTTACACTTAGACTCAATGTTCAAGAAATCGCTAGACAATAGTTAAATGTTTTACATAGGATTATTGATTAAACGGGTGCCGATTTTTTTTCGAGTGTCTTGAACGATTTTTTTTTTTTAAGTTAGTTTAAGAAAAATTGTTTCGGTTAGGTCTGTTTTACCGACTAGGCGCGCTGCCTATACCGATTTTTTAGAACACTGCTTTGACTTGTAGTTCTTGTTTCTAATCATCTAGTGTTTCCATTTTGGCAGGGCATTTCAAGCATATCTTCTTTAATGTTGTCTCAAGTACTCCTAACTTTAGGGTCATTGTACAGAATCTACTTCAGCACAACGGTTATGCTCCACATACGTTTGAGAACGACTCTCAAGCAACCGTTGGCTTAAGGAAACTGCTGGAGGAACTCAGAGAAGACGGTCCTATATTGTTGGTGTTGGATGATGTGTGGCGAGGATCCGAATCCTTGCTTCAGAAATTTCGAATTAACTTGCCAGATTACAAGATCTTGGTGACTTCTCGGTTTGATTTTCCGAGTTTTGGTTACAACTATCGTTTGAAACCTTTGGAAAATGAAGATGCAAAAGCCCTTCTGATTCAATGGGCATCGCGGCCTCATAACACATCCCAAGCTGAGTACGAAGATCTTCTCCAAAAGATACTGAAACGCTGCAATGGATTCCCAATTGTTATTGAAGTAGTTGGCGTTTCACTTAAAGGACGATCTCTAAATACGTGGAAAGGGCAGGTGGAAAGCTGGTCTCAAGGGGAGACTATTCTTGATAGTCCTTCTCAGCCCACTGTGCTGGAATGTCTTCAGCCTAGCTTCATTGCCCTGGAACCTAATCTGAAGGAGTGTTTCTTGGACATGGGATCGTTTCTTGAGGACCAAAAGATACGTGCTTCTGTAATCATTGACATATGGATGGAATTATATGGTAAGAATAGTAGTATCTTGTGCATGAAGTACCTTGAAGACCTTGCCTCCCAGAATCTACTTAAACTTGTTCCTCTCGGGTATGTTGTTTCTGTTTGCACCTTCTTGACATGTAAACCACTAGAGGAACTTATTTTTTCTTGGTTTATGAGCAGAAATGAGACTGAAGATGGTTTCTACAATGAGTTCTTAGTCACTCAACATGATATCCTCAGGGAGTTGGCTATTCGTCAAAGCGAATTGGAAGCAATCTTGGAAAGAAAAAGACTAAATTTGGAGATAAAAGAGGATACATTTCCAGACTGGTGTTTGAATGCACCAAGGAACACTGTTGTTAATGCCTCTCTGTTGTCTATCTCTACAGGTAAAGTAATTATACAAATCTCTGATTTTACTATAACCAATTTCCAGGAAATCACTAGGTGGTGGTTAGGAAGCTTATAGAGGGTTAATGTTTTGAACATCTAGACCGTCTTTTTAAAAAGTCAATTGGAAAAAATCGTTTCGTTTACACTCTATTTCCCAACTAGGCGGGCGCCTATACCGATTTTTAGAATACTGACTATAACTATTAACTATGTTTGGTCTTTCATCTTTTTCTTGTTGTTGTTACAGATGATTTGTTCTCATCAAATTGGGTTGAAATGGAGTTCCCAAATGTGGAGGCTTTAGTTCTTAATCTCTCTTCACCGGATTATGCATTACCAAGCTTCATTGCTGGAATGGCTAAGCTCAAAGTTCTGACAATAACAAATCATGGTTTCTATCCAGCAAGATTGAGAAACTTCTCCTGCCTCAGCTTATTACCAAACCTGAAACGGATCAGACTGGAGAAAGTTTCAGTCACTTTGCTAAACATTCCCCGGTTGCAACTCGCCAGTCTCAAGAAGTTGTCTCTGGTCATGTGTAGCTTCGGTGAGGTTTTCTATGACTCTGAAGAAATAGATGTCTCTAAAGCTCTGCCTAGTTTACAGGAGATTGACATAGACTATTGTTATGATCTCTATGAGTTACCTTATTGGGTTTCTGAAGTTGTTTCATTGAAGACACTTAGCATCACAAACTGTAACAAGCTCACTGTACTTCCTGAAGCTATAGGCAACTTGAGTAAACTCGAAGTGTTGAGGGTGAGCTCTTGCATTAATCTCTCTGAGCTGCCTGAAACGACTGATAGACTCAGTAACTTGCGGTTTCTGGATATATCTCATTGCTTAGGATTGAGAAAGTTGCCTTTAAAGATTGGAAAGCTGCAGAAATTGAAGAAGATATCGATGAGGAAGTGTTGGAGATGCGAGTTGCCAGATTCAGTGAGGGATCTAGAGGATCTGGAGGTGAAATGTGAGGAAGAAACTAGGTTGGTCTTATGGGAAAGGTTGATGCCAAAAATGAGAAATTTGAGAGTTCATGAGGAGGAAACAGAGCACAACCTCAACTTGCTTCAAATGTTTTAAGTTGTGATTGAAAGAAAATTTTCATAGCTTGTTTATGTCGTGTAATGTGTTATTCTCATCATTCATATGTAACTAGAAGCATTGTGTATTCTGTCTTTGTTAGTAAAATTACTGGTACATATTTGATTGTTTTTTTTTTTAGCTTTTATATATTTGTTTCGGTTATCATGTTACAAAATTATGGGTACATGCATATCTGATTCTTTTACTAGTAAAGTTTTCATCTCTGAAGGTAGAGGTACCCGATTTTCGTATCTCGGTGCAAAGAGGAGATTTAGCAACTATCTATCGTCTCTGATCTAATAAAATTAGAGGTTTTAACTTTTTGAAAAAATATATATCTATACTATTATTTTCGAATGATTTTTCACAACGGAACTCTCAATTTAAAAGTTATCTATACTATTATTTGCGAGTTAAGTGATTTTTCGCAACGATATCTCACGTTAAAAGTTATAGCGGTTAAAGTTGTTCTTACTCTTAATGAATTGTTATATATTTTTTGATTATATGATTAAAAACGAAGTTATATTATTATATCATATTTTTTTTTAAAAAAATAAGATAATTCTTATACAGTATAACCTTTTTATAGTCTCAAATTGAGTTTTTGATTCAGTTAGTATATCGATAAATTAATAAAAAATTATAGTTTTGGTGTAATCCCAATATTATTAATTTATAGAGATTTCACTGTATATTGTGATGATATCTTAATGAATTTTTATAAATAATTTTACTATATAATTAAAAATAATTTTTCTATTAATAATATCATTTTTTAAAAAAAATAGGATAATTTTTATATATTGTGTTGTTATCTTAAAAGAATATTTTTATTAGATTTTTTTTGAATTAAGATATACAAAAATTTATAATCAAATATTAATTAAGTAAAAACATTTGAATAAAGATATTTTCTAAAATATTTTTTTATATTTGAGTGTTTTTAGTGAATTTTTTTATCAGATATAAATAATTTGATGTTTGATTTAATTTTCTTAAAGATATAAACAATAATTTATCGTACTGATTTGATTAAAAATAATTCGCAAGAAGATTATGTCTGCATGTGTGGATAAAACACCTAGTATATATATCTATATTATTAAAGTTGAAGTACACATTGAGATTGTTTGGCAATATGGATAGGAGTTAAAAAATAATACTGTTTGGAAACATGGATAGTAGTAACTTAGAAAAAAAAATGGCCTTATGCTACTAAAAAATTGGAAGTCCATTACATTATATCAAAAAGTAATGAGTCTATGTTACTTGATAATATATATATTCAAATCAAAATAATAATTTAAAATTGATTTATATCAAAAATTCATTCAAAAATAAACATATATTCAAAATTTGATTTTTACTAACATATTTTTCAATAACTATTACAAAAATGTTTTCAATATATATAAGAAAAATACAATACAAAGCCTAATTTCAAACACCAACTTAAATTATGGTTTTAAATTTCACATTAAATTTTAAAATATAATTTATGTGATTATTTATATGATTGTACATATAAAATATTATTAATTATAAAAAAACTAATTTGATGGTACGTATAAAATATGATTATATATGATAACACATATTTTGTAACCTATGATGACACATATATGATATATATATATATATGACACATATTAGGGGTGGGCGTTTGGGTTCGTTTTCGGGTCTTTTTGGGATTTCGTATTTATTTCAGATCTTTGAGGATTTGGTTCGGATTTGGATAATCAATTTAAATAGGTTTGGTTTAAATATTTAGTAGAGAATTAATAATTATTTAAATATTTTTGGAGTTTTGAGTATATTTTAACTATTTAAGATATTTACGTTTGATTATTTGTATATATTTTCAAGCATTTAAGCAAACTTAAAAGTATCATATATATTCTGGATGTTTTTATATATATAAAATCTAAAAATAATTAATATATATAAGTATATAAATCTATTTTGGATACCCAAAATACTTCGGTTCGGTTCGGATCGGATTTCAGTTTTTCAAATACCAAAATTTTGAATAATTCGGATATTTAATCAATTCCGGTTCGGATTTAATACTACTTATTCGGATTGGGATCGGTTCAATTCTTCGAATTCGAGTTTTTTGTCCAATCCTAAATAGTGACATAAAAATCAAATAGCATCATAATTTTATTTTAAAAATACACCCGCACGGGCGTGCGGGTCAAAATCTAGTATCTATTATTTGTGAAGTAATTTATGCAATGGAGTTCTCACGTTAAAAATTTGAGTGGCTAAGTCTTTAGTATAAATGATTTAATTTATAATTATTAACATATATATTATTAACAAAGATTTTCACGTTAGATAACTAAATATCATGAATCATTATCTTCAAAGTCTCATGTTATCTATCACCTATAATAAAAAAAATATATATATACATATATATATATATATATATATATATATATCTAAATTTGTGTATTTGGATAAGTATGATATACACGTGGGATTATATCACGTGTACATAAAATATTAGTTTGTATTTCATTGTCAAAACCAAATTTATTTAGATATTAAATATCAGATAATATTAAAATTACTAGATTTAAATTACCCTGTATACACTTAGATTTATTGGGAGTGAAAAAGTTTATATTTTTTTAATTTCAAAATATTTGTTCTGGCACCAAAAATAAAATACAAAAGTTATTTAAAATTTTCCAAAATATTTATACTATATGAATTTTCCAATTTTTACGTCATAAAAATATTTAAAATTCTCCAAATATTTATATTATGTGAATGTTCCACTTATACCATAACAAAAATATATTTTTTGATGAAAATTTTTCAAGTATAAATTATTTGATGTTTTTTTTTTTTTGACGTCGAAAGATCATTCTATTATTCAAGTTAGAGATGGTCTGGATAACCAGACCGGAATAGAACAACCAATAAAAAGTAACTCCCTATAGAAGGATCTCGCAGTTTTATTTTGATGTTTAATTTTGATGTTTAATAACCAATAAATTATTTGATGTTTAATTTTGTTTTTTGACAGTATAAATAATATTTTTTATATTGATTTTTGAATTAATAATACATATAATAATAAACATGAGATGATTATACCATCAACACCTATATATAAATTTCGTGTACGTCAATCTTTCTAAAGTCATTCAACAGTTTTAATCGTTGTTGATCCGTTAAAAGAGCAATTTACCATCATTTCCTACAAACTATAACAGTCATATTCAACATTCTTCCAATAATTCTAACCTATAATCCTTGTAATTTCTTCGAAAATCCTGAAATAGAAAAGTCAAACAGCATTTAAATACAGTGTTTGACCCTTCTAGTTTTCACGTGTTTGACAAGTCGTCATTTTCGCCGTTCTACGTAACTTCTATGCTGGTTCGCGCGTCTTTTCCTTTATAAATATTCATAATTCATCTAACGGGATTATAAAGTCTCCAGAATTCAAATAAAGAAACTATCAAAAGAGAAATGTTCACTGTCTTCTGAATTCAATATTAAGTTCAGAAAAATCCTCTCCGTTCAGACCATTATGGATTGGATCCAAAGTTTCGATGCCTTGCCCCACAATCTTAGAGAGTGTTTCTTGGACATGGGCTCCTTTCTTAAAGATCAGAAGATCATTGCTTCCACAATAATCGACTTATGGTCTGAACTACACGATAAAGAGAATATCATCTACATGAATTACCTTCAAGAGCTTGCCTCCCACAATCTTCTTAAACTTCTTCCTCTTGGGTATGTTCCTTTGATCCTTTCTATCATCTACCAATTCTTGGTATGTTATTTTCTATTCATCTATCACTCTTGATCTTACTAGATTTAAACTAGATTATATATCCAAAAGACCTAATACATGACCTAAGTGACATCCTAAAGCCTAAATTTTATATCCTAAATCCCAACTCCCAAGTCGAAAAATCTAAACCATTACCAAAATAGTAAACTTTACATGTAAATATATTCAGTCTTTTTAATCGCTCTTTCCTTAAGTTTTATCTTTCTCAATTTATATATGCTTTAATATTAGGAAAAATAAGTATGAAGATGGATTTTTCAATGAGTTTTTGGTCAAACAAGACAACATCTTAAGAGAATTTGCTATACATCAATGGGAAAAAGAGTCGTTATCGATCCTCGAAAGGAAAAGATTAAACTTGGATATACAAGATAACAAATTTCCAAACTGGTGTTTAAATCTAGAACATCCTGTTACTTTGAACGTCTCTCTACTATCTATCTCTACTGGTAATACAATTATTTACTTACACTGTCTTCACACACTCTTTGATAATATTATGCAACTTGATGTGGTTCATCTTTCTTTCTCTCTTGTTTTCTTACAGATGATTCATTTACATCATGTTGGGTTGAAATGCATTGTCCAAATGTTGAAGTTTTAGTTCTTAATCTCTCTTCATCAACTTATGCATTACCAAACTTCATTGCAACAATGAAGAAACTGAAAGTTGTGATGGTAATAAATCATGGTTTTGAACTTACAAAGTTGACCAATTTGTCTTGTCTCAGCTTATTACCAAACCTGAGACGGATCAGATTCGAGAAAGTTTCAATCACTTTGCATGACATTCCCAAACTTCAGCTCAAATGTCTTGCGAAGCTATCTCTTTGGTTGTGTCATTTTAATGATGCTCCCAACGAGTTAGAAGACTTAGAAGTTGATGTTACTGAAACCCTACAGAGCTTACAGGAAATCGAAATAGATTATTGTTATAATCTTGTTGAATTACCACATTGGGTATCTCAAGTGGTTTCACTTAAGAAACTTAGCATCACGAACTGTAACAAGCTATGTAGACTCTTAGAAGGTATAGGCAGCTTAAGGAACCTTGAAATGCTGAGAGTCATTTCTTGTAGTAATCTCTTCGAGCTTCCTAAAACAAGCGAGAGACTTAGCAATCTGCGGTTGCTAGATGTTTCTGGATGTTTCCAACTAAAAACGTTGCCTTTAGAGATTGGGAAGTTGCAGAAACTGAAGAAGATTTCGATGAGAGATTGTTATCGATGTGAGTTGCCAGATTCAGTGAAGAATCTAGAGGATCTAGAGGTGAGATGTGACGAAGGGACTGTATTCTTATGGGAAAGATTCAAACAAAAAATGAAGAATTTGATAATCATAGAAGAGGAAACAGAACATAACCTCAACTTGCTTCAACTGTTCTAATGTAAGTTTTGCTTGTGTGTGATATTTTGCAAGTTTATAACATTGGGAAGTATATGAATACAGACAAGATATTTTACATTTGGAAGTATATGACTACAGATATGATAATTTACATTACATTTGCATATTCTATCAGTCCATATCTATAAATAGTTAAGAGTAATTCATAATTCACTATGTGAAATTATTGCAACACGAGCTAGCCATTAAAATTAATAAGAATACCAAAGATAATTCAGTCAAAAGAAAAATACCAAAGGTACAACTAGTGACTAGTGTTAGCAACATGGCCTATCAATTGTGCACTTACCCATAGGCCAGTGCTTAATTTAATGATCAATGCTCATCAATTTCATCACCTTCTCTTTATTGCTATATACTAAGCATCCGACTGGTTAGATTAGTATACTAATTTATGCACATGCATGTACATTAAGTATCCAACTCTCATGACCCATCAGGTAAAAATATCTACATCTCATCCACATATATACATCTTATGATCATATGACATGCTATGTTCAGAAGGGTCAATGAATGAAAGCTAGTTAACGTTTTAGATTGGTTTGACCATATTTTTCGATGGTATTGTAAGTGTTTTCAGCCGTTGTTGGTTCAATTAATATAAAGAAGTTTCACGATGTGATTGAAGCTAATATATGGATGAATAAAGTGTATCTAATGAAACACCACTTCAAAAAAATTCCAGATAGAAAGGTGTAAACAAATCGCAGACTCTTCTTAATTAAGCTACACAAATTATATTCTATTAGGAAGAAGAAAGAGAAGAAGAAAGCTAGTAATATACTAAATCGTAAACTACTACCAAATCATACTCTAGGTCAAGAATCGGTGAAGTGATGTGAGTCAATGCATTGTTGTTCAGAGAATCCAACAAACAGTCAGTTTTAAGCCAAATGAAAAGGCTCTTATCTTTAAATGTCGTATAAAAGCAAAACTTGGCTCCTCTGTGCCAATGTAACTGTACTATACCGGAAAGAATAACCAAAAAGCAGATAAAGTACATCAAATCAAAACTCTAAACTATTTTGATCCTAAATGTACCTTAAATTGAGAAAACATTTGAGGTTTTTCAGTAAGCGAGAAGGTTAAAGGCCGTTTCCTCTGCTCTCTTCTTTTTTTTTTACTAACTACCGAGATGAACCAATGGTACTCCTAGCTGCCCT

>.::GWHANRE00000009:7485682-7491323(+)
GAAATTTGAATTTATCTCTATTTTAGATTCATGTTAGCAAGATCCATGGAGTAATCCAGTATTATACTATTATTCAACAATGCACTCTAATATACTTATCTGATGGAAAAAAAAAAAAGCAAGACGCAGGCTTCCATAAGAGCCATAATCTGGCAAGAAACATCAGACCAAAATCTCACTATGAGCAGAACAAATGATCAAGAAAGCATATCCTACAACACATAAATTTTATTCAGCAAATAGAAGAAAAATTAGCATTGAGGCTTCTGCTTCTAAAGATAGACAAGTGACTAATGTTTCATCCATCGTCCAAATGATGATACTGCAAAGCAAACCAATCAGATATTTAAACTTAAAATTGACTAGAACAATCACTAGCAAGATTCTCCGGATGCTACAGGCATAAGCCGCAGCCAACAATAACCATTAATGTGTAAAGTCACCAAGTCCGGAGAGCAACCTTTGCTAACCATGAAATCAAACATCTCTTTCGCCTCATCTAGACGACTCTACTTGCAAAAAATCCAGCGACCATTGCAGTATAGGTGACAGCATTAGGCATTATACCTCTGTGGAGCATCTCCTCGTATAATTCTTCAGCTCCTAAAAACTTCCCCTCTCTTATCAGTCCGCTGATCAATATACTGTAAGTCCGAACATCAGGTAGGAGGGGAAGACTCGTAAATAACTGCCATGCTTCTTCCACCTTACTACCCTTGAACATTCCATTTACGATGATATTATTAGAAGTAGCAGTATTAAGATCCATCTCACTCTTCTGGAATGCCTCAAATATTTCCAGTGCCATTTCTAGTCTCTGATTATCACAGAGACCCTCCAGCAAAAACGAGTTATGCATCACAGCTCACATCAGTAGAAGTCAATTACAAAAGAGCTAACGGAGAGTGGTCAAGTGTCACTTGAGAAACTTGATCAAAATTAAGAAAACGAAAACCGGTTCAATTTGATTGTTACAGTATCCGGTTCAAGTCGATTAGTACAGTATCCGGTTCATCTCTCATTCGCAAAAGTCAACGTACTAGATTGACTCCTTCTCACATCTGGCTCTCATCCAGAGACTTTCATCGCTACTCTGCTCTCATGGCTTCTTCTTCTTCTTCCTCGCGTCGCACATGGAGATACCGCGTCTTCACTAGCTTCCACGGACCCGACGTCCGCAAAACCTTTCTCAGTCATTTACGCAAACAGTTTGGCTGCAATGGGATTTCGATGTTCAATGATCAAGCGATCGAGAGAAGCCACACCATCGCCCCTGCTCTCACGCAAGCGATCAGAGAATCGAGGATCTCCATCGTGGTGTTAACGAAGAACTATGCTTCTTCCAGCTGGTGTTTGGATGAGCTTTTGGAGATTCTGAAATGCAAGGAAGAGATCGGTCAGATAGTGATGACTATCTTCTACGGAGTAGATCCTTCCGATGTTCGGAAACAGACCGGAGATTTCGGGAAAGTCTTCAAGAAAACGTGTCGTGGTAAAACAGAGGAGGAGAAGCAAAGGTGGAGTCAAGCTTTGACCGATGTGGGAAACATAGCTGGGGAACACTTCCTCAACTGGTTTGTTTGTTTTTCCATTCACTTGTATTTTCTTATCAGTCTCACATATGAATTTAATCTCTTTTTTAGGGACAAGGAATCGGAGATGATTGAAAAGATTGCTAGAGATGTCTCAAACAAGCTAAATGCTACAGTCTCTAGGGATTTTGAAGACATGGTTGGTATTGAAGCACACTTGGATAAGATGCAATCTTTGTTACATTCAGATGAGGAGGGTGGAGCTATGATTGTTGGAATCTGTGGCCCTTCTGGCATTGGTAAGACTACCATTGCCAGGGCTTTACATAGTCGGCTCTCTAGCGGTTTCCAGCTTACTTGTTTTATGGAGAATCTTAGAGGAAGCTGTAACAGTGGTGGTCTTGATGAGTATGGATTGAAGCTGCGTTTACAAGAGCTACTTCTTTCCAAGATTTTTAACCAAAACGGTATGAGGATATACCATTTAGGTGCGATACCAGAAAGGCTGTGTGACCAAAAAGTTCTTATCATTCTTGATGATGTGGACGATCTGCAGCAGCTTGAGGCTTTGGCTGATGAAACTAACTGGTTTGGTGATGGAAGCAGGATTATCGTAACCACGGAAGATCAAGAGCTTTTGGAGCTACATGGTATCACCAATATATACCATGTGGATCTTCCAACTGAAAAAGAGGCTCGTAAGATCTTTTGCAGATATGCTTTTAGACAGAGCTTACCACCATATGGTTATGAAAATCTTGCAGAAAGAGCAACAGAGCTGTGCGGCAATCTTCCTTTTGGTCTCCGTGTCATGGGTTCAATGTTACGGGGAAAGAAAGAAGACGACTGGGAAAGTATATTGTGCAGGCTAGAAAATAGCAATATACCAAAGATCGAAGCAGTACTTAGAGTTGGATACGACAGTTTACATGAGAAGGATCAAATTCTGTTTCACCTCATTGCAGTCTTCTTCAACTACGAAAACGATGGCCATGTGAAAACAATGCTAGCTGACAGTGGCTTGGATGTTAGACTCGGGTTGAAAACCCTCGCCTACAAATCTCTCATAAAAATATCTTCGGAAGGAGAAGTAGTGATGCACAAGTTACTACAGCAAGTGGGCAGACAAGCGATTCAAAGACAGGAGCCTTGGAAACGCCAAATTCTAATTGATACTGATGACATTCGAGATGTCCTTGAAAATGATTCTGTAAGTTTCTCTTTTTATTTTTGAATGTGTCTGTTAAACAGAACAGAGTCATTTGGCAGATCTTACCACATATTGTTCTAACATAACTTCTTCTGTTTTGAATTTTGTTTAGGGTAGTAGAAGCTTGATGGGGATATCTTTTGATATGTCTACAATCAAAGACGACATGGATATTAGCGCAAGAGTTTTTAAAAGTATGCGTACTCTTCGATTCCTCAGGGTCTACAACACGAGATGTGATACAAATGTTAGAGTGCATTTACCCGAGGACATGGAGTTTCCACCTCGTCTGAAGTTATTACACTGGGAGGTATATCCGAGGAAGTGTCTTCCTCGTACATTTTGTCCCGAACATCTTGTGGAACTACACTTGACAGATACCCAGCTTGAGCAATTGTGGGAAGGAACCCAGGTTGGTACTTTTCTTAATATATTTGTGATACCTATTTAATGGGTTTTCTCATCATTTCATTTCATGAACATTCCCATTCCTTTGTGCTATTTTACATTCAGCCCCTCACAAGTCTCAAGAAGATGGTTTTGGTTTCGTGCTTGTGTCTAAAGGAACTCCCGGATCTAGCAAATGCTACAAATCTCGAAATATTGGATGTGTGTGGATGCCAGAGTTTGGTAGAGATTCATTCCTCTGTTGGAAATCTTCATAGACTGCAGAGTTTGGATATGATTTTCTGTAAAAAGCTACAGGTTGTTCCAACTCTCTTCAACTTGACATCTCTTGAATCACTCGTGATAATGGGATCCTACCAAATGAGGGAACTTCCAGATATTTCCACGACCATCAGAGAACTTTCAATCCCAGAAACAATGTTAGAAGAATTTCTTGAATCAACTAGACTCTGGTCTCATCTTCAGTGTCTCGAGATATTTGGCTGTGCCATTACACATCAGTTTATAGCACATCCATCTCAGAGAAATTTGATGCTAGTGCGAAGTGTCACGGGTATTGAGAGAATTCCAGACTGTATCAAATGTCTTCATGGGTTAAAAGAGCTAAGTATATATGGCTGTCCAAAACTTGCATCACTCCCAGAGCTTCCTCGGTCGCTCACAACACTAACAGTATACAAATGTCCTTCACTGGAGACACTAGAACCTTTCCCTTTTGGCTCCCGGATTGAGGATCTCTCTTTCCTCGATTGCTTTAGATTGGGTCGAAAAGCAAGGCGACTAATTACCCAACAATCATCACGGGTATGCCTACCTGGAAGAAATGTACCTGCAGAGTTCCATCACCGGGCTATAGGAAATTTCGTGGCCATATGCTCAAATGCCTACCGATTTAAGCCCTAAACAGGTGATGGTGGAAGATCAAGTTATTGAATTACTGTGTCACATACTCATAAATGGTTGTCCCATGAAGAGCACCTTGAAAAACAAATTTGATGTTGAGATTACAATCCAATTAGAACATCTCATTATATTCCCCTCCACATTGCTTACGGTAGACCGACGGCCTGAGCAGTACAGCGAGATATTGTTTGAATTCAGCACCACATCCCAGGACATCGAAGTTATTGAATGTGGTGTTCAGATCTTGAGGGACAAAACCGACATAAGAAGCAGCTACGGAAGCTGTGAATCTAATTCAGAACAACTATTGGAATTGGAATTGGAAGACGACCTTGACTACGATGCACCAAGAGTAGATACCATTAAGGATTTTGCTAAGTTTCTTCCTTCGCTTCTTATTTTCCTTTCGAGTTTGATTCCAAGTGTTCTTTTTTATAGCTTACTAAAGCAACGTAAAGACTTGATACGTGATTATTTCACATCTTTCTTTTCCTTCTGATGTATTTTACCCATCAGACAATGTTCACTAGCTGTGTATGGACTTCAGCTATCTACTCGTTTTAAATTTTGTTAAATTTTCAAAGGAGCTGTTGAGGTTTTCAAGTGTTCTTTTGTATAGCTTTTACACCTTGGCTACGGTTATTAGGAAGTATACCTGGGAAAGTGTCTTCTTCCTCGTATATTTAGGGCCTAATATCTATTTAGAACAGAACAATAGCTGTTCTGTTTTAATGGTTTATAAAATACAGAAACGTGTCAACTGAATGAGATCATATGTTGTAGACAGGCACAGAGTACACTTATATGAATCATGGCTTGTTGGAAGAACTAGACATCATCAGAAAGAGATGAAGTTTCCATCAAAAGAAGTCTCCACTGACCTTAGTGTACAGTCGTGTGAGGTAGAATAAGTAAGCCAAACGAGACGAACAACAAAACCTTAAAACTCCAGATTCAGGTATAATAGGTAACAAATTTTAGCTTGACTGTGGCACACAAGATTAGACGAGACTGAAACAATGAGGTCAAGTTATATTATAGGTATAATAGGTAACAAATTTTAGCTTGACTGTGGCACCTCAACTGGTTTGTTTGCTTTTCCATTCACTTGTTTGTATCTTTCTCATCAGTCTCACATTTGAATTTAATCTCTTCATTAGGGACAAGGAATCGGAGATGATTGAAAAGATTGCTAGAGATGTCTCAAACAAGCTAAATGCTACAGTCTCTAGGGATTTTGAAGACATGGTTGGTATTGAAGCCCACTTGGAGAAGATGCAGTCTTTGTTACATTTAGATGATGAGGGTGGAGCTATGTTTGTTGGAATCTGTGGCCCTGCTGGCATTGGTAAGACTACCATTGCCAGAGCTTTACATAGCAGGCTCTCTAGCGGTTTTCAGCATTCTTGTTTTATGGAGAATCTTAGGGGAAGCTGTAACAGTGGTGGTCTTGATGAGTATGGATTGAAGCTGCGTTTACAAGAGCTACTTCTTTCCAAGATTTTTAACCAGAATGGTATGAGGATATACCATTTAGGTGCAATAAAGGAAAGGTTATGCGACCTAAAAGTGCTTATTATTCTTGATG

>.::GWHANRE00000009:8261704-8278105(+)
AATGAGATCAGCTCATCAGTAAACAAATTATATAATTAACAAAAATGTTTTTTAAAAAAATGTTTAATGGCCACAAATATTAATTAGATCAAGAATATAAATTTTATTTTTCATATTATTTCTTAATTAATTTTCATATAAATTTATATTACGCAAGGTGCATGTCTTATCCTAGTTATATTTTATACCTTGTGTTACTAAACCGATTTAACAAGTCGTTTACTTTTAGGAGTTTGAACTTGAAGAAATAAAAATGCGAATAGACTTATGATCTTTCTCCCTTCCTATATGATTTAAAAACTACAAGTGTGAAGTGTTAGTTTACTTCCTAATTCTTCTATATATTTAAAAACCACCACTAAAGAACTACAATATACAGTAGAACATCTATTAATTACTACTCGATAAATTAATAATCTCTATAAATTAATAAATTTCGTCGATTTCAACTTGGGCAGGTGTAAAATATGACACAAATCGATAAAATTAATATTTTTAAAATTCCCATGTAAATATATAGTCCCATTAAAATGATAAATTAATAATCTATCTCTATACTTATTTTATATAAGTACAAACTAAACATTATATTGTTGGTTTTATATTCACAATGAAAATACTTCTATTTTCTTAATATTTTAATATATTTTGATAATATTTCATAAAATTATATCGAAAACCACATAAAAATTATATGAAACATAAAAATATACATCAAATAAGATACTAAAATAATATGAAAGTCAAATTTTTAAATTTAAATAATTTATATATGGTAAAATTAAATATTTTCTTAATTTATTAATAAAAATATTCAAAAAAAAAAAACTAAAAAATGAAACTTTGATAAATTAATATCTCTATAAATTAATAAAATTTTAAAGTTTCGAACATTATTAATTTATAGATGTTCTACTGTATATGGTTGTCATTTTGCGTAAATTGCTCAAAGTCTTGACTCAAGAGGTAAAGAACAAGAAACCCTTTATTTTTATTTCATATGAAGGTTGCTCCTTACATAAGTGATAAGTCAACGCGGTTACACACAAGGATCCCTGTTCTTATAATATAATTTCTGCATCTATATCTTTACTGAAAATTATTTGAAGTGAAACAATTGACTTCAACTTCTCTTCACCCTTTTTCTTCTCTTACTTCTTCATTGTCGACTCGCAACTGGAGTTACAATGTCTTTGCGAGCTTTCACGGGCCTGATGTCCGTAAAACACTTCTCAGCCACATGCGTGAACAGTTTAATGTCAATGGGATCACTATGTATAATGATCAAAAGATGGTGAGAAGCGAAGAGACAGCTCCTTCACTCACAAATGGTATAAGAGAATCTAGGATCGCGATTGTGATTCTCTCCAAGAAATATGCTTGTTCAAGCTGGTGTTTGGATGAATTGGTGGAGATATTGGAGTGCAAAAAAACTATGGGACAGATAGTGATGACCATCTTCTATGGAGTGGAGCCATCTGATGTACGGAAACAGACCGGGGAATTCGGGATCGCTTTCGAGGATACTTGTGAACATAAGACGAAGGAGGCAAAGCAGAAATGGATCAAAGCTTTGACTAATGTGAGCAACATTGCTGGAGAAGACTTCCTAAGATGGTTAGTTTTTATTTTCTTATAGGTTATACAAAGAAAATAAATAGTTAATGGTGTTATAAGGGAATGATTTTGTTGAATGGATACTAGAACTCCATGTTATAAACTATTGGTCACAGAGGAAGGTTATCATGTGACTATTTGATGGAAACTGTTGGGTGCTTTCCTGTTCTTTCTCTTTTGTTAGGGCAAATGAAGCAGACATGATCAAGCAAATTGCCAGAGACGTTTCAGATAAACTCAATGCTACACCGTCTAGAGACTTTGATGGCATGGTGGGACTTGAACCTCACATAAGAGAATTGAATTCTTTACTAAAATTAGATGATAATGGAGTTATGATGGTTGCAATCACTGGTCCTGCGGGAATTGGAAAGACCACCATTGCTAGGGCTTTACAAAGTCAAATCTCTAATAGGTTTCAGCTTACTTGTTTTGTGGACAACCTTAGGGAAAACAATCATAGTGGTTTTGATGAACATGGCTGGAAGCTGCGTTTACAGGAGCAATTTCTTTCAAATCTTTTGAATCTTGGTAGAATTAGGATAGGCCATTCTGGTGTGATAGAAGAAAGGCTATCCAAGCATAGGGTGCTCATCATTCTTGATGATGTGTACCATATAAAGCAATTAGAAGCGCTAGCAAATAAAACTACATGGTTTGGTTCTGGAAGCAGGATTATAATTACCACAGAAAACAAAGAGATTTTGCAGCAACATGGTATCAAAAATATGTACCGTGTGGGGCTTCCATCTGATGAACAAGCGCTCAAGATCTTATGCAGATATGCTTTTGGAAACAACTCTCACAACCAGGGGTTTGAAAAGCTTGTACCAAGAGTGACAAAGCTTTGTGATAACCTTCCGTTGGGTCTAAGTGTTGTGGGCTCATCTTTGCGTGGGAAGGAGGCGGATGAATGGGAAGAGGTACTGAGCAGGCTGGAAACTAATCTTGATCGAGATAGCGGAACTATTCTTGATCGAGATATTGATGACGTACTAAGAGTTGGCTACGAGAGTTTAGATGAGAATGAGCAAACGCTATTTCTCCACATTGCAGTCTTCTTCAACTATAAAAGTTGGAATCTCGTGAACACCATGTTCGATGATAGTGACTTGGATGTCAAACATGGGTTGAAGATCCTTGTAAACAGATCTCTCATCCAAGAGACCATTGGATATGAGCATAGAATAGTGATGCACAGATTACTAGAACAAATGGGTAAAAAAGCCATTCAAAAACAAGACCCTTGGAAACGCCGGATCTTGATGAATGCTCGGGAGATTTGTGATGTTCTTCAACATGCCAAAGTAAGTTCTTTCTCCTGCATTTACTATTTTTTTTTTGTTCAGTAAGTGTCATTCTTTAAACTAAACATTTTGCCAGGGTGCTTACAGTTTCTATTTATTTGGATCTTGACTAGGGTACATGGAATGTTCTTGGTATATCGTTTGATATATCAAGAATCAACGAACTATCCATCAGCAAGAAAGCTTTTAAAAGAATGACTGATCTCCGATTCCTCAAAATTTACAAAAGACAATATGACGGGAATGATAGAATGCATATACCGGAGGAGATTCAGTTTCCGTGCGGACTAAGGTTACTAGATTGGGAAGCTTATCCGAGCAAGTGTCTTCCTCCTACGTTCAATCCTCAATATCTTGTTGAACTCAGTATGAAGAATAGCAAGCTCGAGAAGCTATGGGAAGGGATCAAGGTATTGTTTCATAATATAAAATAGGTTTTTATCCGCATTTTCTAAGTAATTTCTCTTATTTTTTTGATAAAGTATTAATTTATAAAAGATATATTTGTGTTTATTTTGTTAATATTCGTTAACCGATTTTGTTAATATTTTTAGTAGTACATAAAAGTAGTTTTGCGTGGTCTTATTTACAAGGTTTTTATAATATAAATTATTTTGATCGTTATACTTTGTTGTAAATGATAATACTATATAATTTTTATTATGATAGAAATGAATTTATATATACAATATACTTAATTTGATTTCACATTTCTAACCCGTTTTAGATATTTTATTTTGGTCATGTTAATCTACTAATAATAGCAATCCCAATTAATTCCAAAGGTTGTGAGTCCACTTATGTTGAAAGGTTGTGTCTTTTGAAAAAGAAGTGTAAAGAGTTGTGTCTTTTCTAAAAGTTCTATGTTGGAAGGTTGTGTGTCTTTTCCAATTAATTTCTAAGGTTGTAAATCCACTTATGTTGAAAGGTTGTGTCTTTTGAAAAAGTAGTGTAAAGGGTTGTGTCTTTTCTAAAAGTTATATGTTGTAAGGTTGTGTCTTTTCCAATTAATTCCTAAGGTTGTGAACTTCAATTATGTTGAAAGGTTGTGTCTTTTGAAAAATATGTGTAGAGGGTTGTGTCTTTTCTAAAAGTTATATGTTGTAAGGTTGTGTCCTTCTAAAAATAGTCTAAAAGTTGTGACTATTCACTAGTATCTTTTGAAAAGTGAGAAGTTGTGAGTATTAGAAGAATGCGACTATTCATATTGAAGGGTTGTGACTATTCAAATAGGCTTTAAGAAATCTATAAATAGTCTCTTCCATGCATTTTTCAAATCAAGTTTTCACTAATCTACTAATAATAAAATGGTGAAAAAAATAATGTCAAAGTTGCAACTTTTCATCTAAACAAGGTGTCTTTTCATCTCAAAGTGGGATTGCTTTAAAAAATATTGGTTTTATTTAAATAATGTGTTAGTTTATATAATAAGTGTTGGTATTTTATAAGAACTCTCCCAAAAATTAAAAAAAAATATTATAAATGAGACGGATCATATTAACGTAAATCAACATATATTTATTACAATATTCAATTTTCTGAATATTCATTTTCAATAAATAAAGCAGGTAGATAAATATATAAAATAACAATTACCAACATATAAATTATAATTGTTTAAAATTATAAACTAATAATTTTAATATTATGTCTTAAATAGGAAAAAAAATTATATATCATGCAAAAAAAAAATTGCATTTTGTTCAAAAAGTGGTTGAATATAACTATCATGTGAAAAATATATTAAAAAACTTAAAAAGGATGAAGACACAATTGTATGCAATATGTGTTTTGATAAAAAATTAAAGGGAACATTAAGGTTTATAATATATATATATATATATATATTTGAATACTTTGTAAATCATATTTTAATCATCAAAATTAAATTTAATTATTTATATGATTTAATTTTTTTATCAGACATATAAAATTATAAATTATAGATTATAATATATTCTTTATAAAATGAGTTCCCGTGCGATATCGCACGGGGCTCTTTGCCTAGTAAATATAAATTCTAACATTTAGATTAAAAATGAATTTAAATATATTAATATTAATTTGAATATTTCATTTTATAATATTCATTTTAAGAACTTCAAATATGCTAAAAAATACATTAATTTATGTTGTTAGTTACTTCAAATTTATAATAGCATATTTAGTAAAATAACACTTCAGACAAATGCTAGTTCTGTATAGTATATTTAATAAGATAGATATGTATATTTTATCTTCATGTTATATGATTTTCTTTCTTTTTGTGTCTACGTTCAGCCGCTTGCAAATCTCCAGAAGGTGGATTTTTCAGGATCTGTTCATTTGAAGGAACTTCCCGATCTTTCAAATGCAACAAATCTTGAGAAGTTGGATCTAATAGGCTGCGAGAGCTTGGTAGAGATTCCATCCTCTTGTTCAAATCTTCACAAACTACAGAAGTTGTGGGTGAGTGGATGCATAAACCTACAAGTACTTCCAGCTCGCATGAACTTGGCATCCCTTGATGAAGTATTCATGAGAGGATGCTCAAGGTTGAAAAACATTCCAGTCATGTCAACGAACATCAGAAAACTGTGTATATCGGAGACAGCTGTTGAAGATGTGCCTGCATCAACTAAGCTATGGACTCGTCTTACGTCTCTCATTATAAACAAAGGTGGAAAGCTCAAGAGATTAACATATCTCCCCAAGAATGTCACAGATCTAGACCTAAGCTATTCTGATATTCAAAAGATTTCAGATAGCATCAAAGCCCTTCATCAGCTACGGAACCTTAATCTAGCTGGCTGCACAAGACTCGCGTCATTACCAAAGCTCCCTGGCTCGCTCAAAACCGTAATAGCCGAAGACTGTGAATCACTGGAGACCGTATCTAGCTCTTTGAACACTCCAAACGCGCAGAGCCGGACCTGACATTTCAGGGGCCCGATTCAAAATAAAATTTATTAAAATTAACAATAGAGATTTTGTGAAAAAATATTAAATTTTGATTTCACCTAAAGTTTTTTTAAAAATTATCTGCCATTCATACGAACAAAAAGTTATTTCTGAAGAGAAGAGGCTGAAAAGACATAGTAGTTTCAAAACGTAGTTATTTTCCTTTAAATAAACTACCTATAACCTACTTCACATTATTTTATTCTTAACAACACAATCGAAACTTTACTTTTCAAACTTATTTTACATATGAGTTTACATTTATCAGCATACATATACGTACATATGACCAAAAAAATTACAAATAGGGGGCCCCAATAGAGTGGGGGCCCCATTCCAATGTTTCACATCACTCTGTTCAAGCCCGGCTCTGCAAACGCGCGGCTCAATTTCATCAACTGCTTCAAACTAAGTCAACAAGCAAGAAGAGCAATTTTTAAACAATCTTTCTTTATAGGAGTGGCACTCTTACCAGGAAGAGAAGTGCCTGAAGAGTTCGATCACCGAGGAAGAGGAACCTCATTGACCATTCGTCCAGACGGTAACCCTTACAGCGGCTTTGTGGTTTGCGTTGTGATTTCCCCTAAGCAGCAAGAGTTTAGTTTTTCCCAGCTAAAGTGTCGTCGCATAGGCGTAGCTCAAGACGACTTCTATCCAGTTGAAATGTTGGTATACGTAGGTGAAGTCCACAAGTTTCGAAGGGAGCATCTATTTGTATTCGACTCTCGGTTTCTAGAGTTCTACCCATCTGATATGAGCAGAGAGATAGTACTCGAGCTGAGCAGCAACTCCAACGATTTCGATATTATTGACTGTGGTGCCAGGATCTTGACCGACGAGAATGGGAGCAATGAATGTGGCTTAGACGACCAAGTGTTAGAAGAAGAAACTGAGCTTGAATCCAGGGAAGCCTTTGAAGATAGCATCGAACATACAAATGAAGTAGTCTGTTACTCGGAAGAAGTGGACGGTGGAAAACGTACTGATTGTTGGAGTTGGCTCTTTCTCTGCTTCGGTCTCTCCCATTTGACTAGATTTGTTTCGGGAAGAAGACGATAAAATCTGGACATAACTAGGGCAGATGTCTAAAGCTGTGCGATTTCCTAAAGACCATGTCTAAAGCTATGCGATGCTGAGGTTATTGTCGTTGGAGGTTATTGTAGTTAGACTGAAGATATTGTAGATTTTGTTAATTCGGGAAGTGGTTTAAATTTCATTCCACCGTAAAAGTTCATATTCTTTGACCAGACAAAGATTGACTAGTTATCATTTATCAAGATTGAGAAGCCACTTTTAATAAATAAGGAAGGTTTTTAAAGAGAAATTGAATATCGCGTTTTGATGTTGTATAAATATTGGTTTAAGGAGTTGTAAATTACTTATTCACGTAATCAACACAATAATAACACAAGTGCTTCTCAAGAAAGTTGACACATCAGCATTTTAGAGTGTTGTGGAGTTGACAACTCAATTAATGAAAAAACTGTGCTTCCAATGAAAACAAAAGAAACTTAAACGTCACTTTTACATCAAACATTTTCATTTATTCGTTTTATTTACGTTCATAACACTGATAAAGTCAAAGAAAATTAATATCTAACAACTACATTCCCAAAGTGCTGGTTAATCTCTTTTCTTTTATATACTAAGTCTTTCATAATTTCCTCACTGAATCTATTTGTTTACGGTCCTCTACATGTTAGAAGTCACGTTCTTGTGACAGTTGTGCACAAACCAACTCATATTTCTCGACGAGATTGGTGAGCAAGACAACGATGTCTGACAAAACATGTTGTTGTGTTCACATCCACTATCATGAGTAAGATTTTGGCTTGTCCCAGCGTCTTAAAGGCCGTCGCCACTAAAGATCTGACTGTGAAAGTAAATAGAGTTGATGATGTGGTGCTTAACAGGCTCTTGTGTCAATGAACCACAACACAGTCTACATCAAAAATCTATTTGTTTCTGACTGCTGCTCTTTTTCCTGTTCTGTAGAAACAGGTTCTGGCACAGTGAGCAATTGACTAGAATTTTTATATAAGCTTCGTGTGATCTGCCTTTATGCTTGTTAAAGGAGATGAAGATGAAGATTTAAAGGATTTTTCGGTCACATAAAGTTTAGTAGAAAGTCAATACATGTATATACTTGATAGATGAAGGTTCTATTTTTCTTAAGATTTTACCATCATTTATTCGTTCGTTAAAGCAACTCATCCAAAAAAACACTATATGGTCATGGAACCAATTCAAAGAACACATTTGACTGGTCATTTTTACAACTTTATAACCCTTTAAATTTGTCAAACGTAGGGTGATTAGGTTATGGTGTTTCAAAATTCAACAATTGTCTACCAAGAGAAATTTGTTATGCATATTAATAAAATCAGGAATGTGTGGATAGCATCTTTTTGCTCAGCTTATATATTTTGTAATTACTAATGCAAGTGAAACCATAAACGTTAATATTTTTCATATCTATTTAATATTATTTAAGAAATTATTTTAACGCAATTTAATATTTGAAGTTTCAGCATTTAAAGTATATTAAAATATTATTTTGAGATAAACACATAATATTACTCCCTCCGTTTTTTTTTAATATAAGTCGTTTTAGAGAAATTTTTATGTTTCAAATTATATGACGTTTTCGGTTTTCTATGTAAATTTTATTAACATTTAATGTTATATGACTAATGATAATATACTTTCTATTTTATTATTGGTTGATTTATGGTTAGATAAATAATTAATGATATTTTTATTTAAAAAATATAAAAATTAATGATTTTCTTAATCTATGTGCATACTTCTAAAACGACTTATATTAAAAAACGGAGGGAGTAGCAATGTTTACGATTGAATCGTATGTACGATGATAATGAATTGAGTTAAGACAAAAGGAAGGAGAACACCTGGAAAGTGGTCAAAGAAAAAGTGGAAGATGAACGACAGTAAATTAAAAAATAGATTAAACATATATGATATAGGAATATGATACATTGTCATTTCATAGAAATACAATGACACTATTAGAGGACTAAAAATGAAAAAAAAAACATAAGAATTATGAGAAATCTTCGCTTTGGACCAATGTTAAAATAATGTTAAAATAAAAGTAAGAAGTTATCCAAACTCATTTTGCACCCAATGTAAACCCAAGATAAACAAGTTGAATAACAGTTTAAATGAAAATAATACCATGGATGATAAAAAAGACACTGAACTTTGTTCATATCATACAAAGATATAGACATTAGAAAAGAAAGATGGCATTTAAAGGTGTAGTGAGAAGAAAAAAATCTTTCGTCACTGGACTGATGAAGTCTAAGAAATTGTGGAGATCAAGAGAATAGAGCTATAACAAATTGAAGAACATAGGTTACAATTAAATTCGGGTGAAATACATCAGTTCTTTGTAATAAATATCTAAATGTAATAATATACATGGGACGACTTAAAAAAAAATAAAGTGACATATTCAAACTTTAAAATTAAAAGAAAAACATACACAGCGTTCTTTTATTTTAAAGGTTTATAAGCAATTTGGATTATCCATGAGAATTGATGCTATATGCAAAATAATAAAACATTTACTTTGTTTTCTTATAAAAAGACATTTTTACTCCTCATTTTTTATTTGGTTTTATTTGGTTTTATTTAGTTTTAATAACTAAATTCAAAATTTTAATATCACATTAAATAGATTTACATTTAGAATATTTATTTTTATATAATTCAATTTGACCATAGCATAATATAAAAAACATAAAAATATAAGATATGAAAATTTAAGGATGTTAAAACCGAAGATACAAAACATTCCGCAGCGTAGCGCGGGTATCTATCTAGTTTATATAAATCCTAAAACGGATTATATGCCTCAATCGTGTTTTTTTGCAAGTTGTTCTTGTTTGATTCGTGTTTGTGCACAACAAATCTCTTCTTGCTTTGTTTGTGTGTGTTTTTTTATCCGAAAATAGAAAAAAACTGCTTATAATTAATCCCCGATTAGTTCCTGCTTTTTACTAATTCGCTAGGTCCATACCAACCATCCAATTCACATCTATCGTACTTATATTGATACTTCTACATATTATGGGTAACTTAGGAGATCTCTATTTTCCTACTAGTGTAAATGGCTTTGATGGCGCTGAGAAATCGCTTATGTAAACTGTTAAATTTCCTTTTTTTTTGTAATTTGACGAACTAAACACTTCAAAGTTCCACGTAGATGAACTGGAGACCGTTCCAAACACATTTAAGCAAAGCTTGAATAATATTAATGTGAAAGGGCCATAGGCCCATAACACAAGATTCGTTGTTTCTAGTTACTCGTAGACTTGGAACCGAACTTTGTTTTTCAAAGTCTTTACTACTTTAATAAATAGTGAGTGGTCTTCTCTTTTTGAAACATATTTATGTGGAACAAATGCATATATTAAAGTCTTGTGTACATATTTTTTTTCCAAGCTTATGTTGAGGACCCCAACTTAAGAAGTACACATATGTGGTTGTAGTTTGTGTACATAGCTTAAAGTCTTGAGGTAGAGAACAAATCAATCTTCCTCTCTTTTAAGTTCAAGACTCCTCTCTCATAAGTCAAGATGTTGCCTCAATACACAGAAGGTTCCCTTTTTATTTTACTTTTATACAGCTTTCCAAAAATACATTACTTTGAAACAGTTGATATAACTTAACCTTTTAACTCTTTTATTTCATCTCTCTCAGCTTGTCTCTAATGGCTTCTACTTCTTTTACGTCTCGCAACTACAAAATCAACGTCTTTCCAAGGTTCTGAGGGGAGTACGTATGAAAGCATTTCTAGTCACCAACCAAAAATTGATCTGGTAAAACTTTTAAATTACTTAGTAAGGATCTAAGAATTATAGGTTCAATCATGCGGTGAGAAAGTCTGCTCTCCAAAAGAAAATTAAAAGATGGAAAGTATAAGCTTTGCCATAAGGGATCGATGTATAGACTTAAAGATCCAGTATTTTCTTGTCATTGAAAAAACATTTCTAAGTCACTTGCGCAAGCAGTTTGAAGTAAGATAAGGTACTCATGGTTCTTATGCGACTTGAAGAAAGACATGTCATAAGTAATAACTAACATGTTTGCTGGAGTTGCCTCAGTGTAGGAAGTAGGAGATACCATTCTTTCATTATTTTTCTGTCAACTTTTTCATATATAACTATGGTCGATTGGAAAGGCTGAAAGCCCCTAGATACTCATCTTTGTGACTAAGCGGCATGGATTTTTAACTTCCACCACGTAGAACAACAAGGTTTGCCTGTCGCCGGTGGACCAGCTTCCTAGAAATTAGTCTGGACTTCGGCCATAAAAGCCAGATGAATACAAGATAGTATACACAATTTAAAATTCATATCTGATCATGACTCATTATTTATTTTATTTTTCTCTGAAAATCTCTTTCTTATATCGATAATAAAAGAATAAAAATAATTAGGGTCCAAAATATCCTAGATTGTTTTTCCTTTGTACGAATAATGAAAATTTCCAATAGTGAAATTTCCAGGTAGCAATTAATTGGTAGTTTCCAGTAAGATTCTTACTCGAAGTCTTTTTAGGGAACCATATCTTACTTTTCAAAGGTCTTTTGTGAATTATGCACAGATGCTTAGAAATGAACGATAGCGAAGATTATTAGTCATGCCACAATCATTTTCTGACATTTTAAACTTTAAACGACCACCACGTAACAACTAAGATTAACAACTCCGTAAATACAAAGAAGCATCCTTCTTTTTTTTCTTGTAACACAGAAGCATCCCGTTTAATTTTTGTTTTTATATAGCTTTCCATTACACATTTAATTTCAACATAGCTGATTTTATTTATCTCAAGACTACTCATTACACATTTCCATATATCTTAGCTCGTCTCTCATGGCTTCTTCTTCCTCATCTACGTCTCGCAACTACAGCTACAATGTCTTTGCGAGCTTCCACGGTCCTGACGTCCGTAAAACACTTCTCAGTCACATACGTGAACAGTTTACCCGCAGCGGGATCACTATGTTTGATGATCAGGAGATTGTCAGAAGTGCAACGATCGCCCCTTCTCTCACAAAAGCTATAAGAGAATCGAGGATCTCGATTGTGATTCTCTCCAAGAACTATGCTTCGTCAAGCTGGTGTTTAAATGAAATGGTGGAGATATTGGAGTGCAAGAAAGCTATGGGGCATATAGTCATGACAATCTTCTACGGAGTGGATCCTTCCGATGTACGGAAACAGACCGGGGAATTCGGGATAGCTTTCAATGAAACTTGTGCAAGTAAAACAGAGGAGGAGAAGCAAAGATGGAGACAAGCTTTGAACGAAGTGAGTAACATTGCTGGAGAAGACTTCTTAAGATGGTAGGTCGTTCTTAATTTTACTTTATTATTTCTTAGTCTTTGAAGTGTTAATTTTAACTTTTCTTTTCATTCTATTTTCTCAGGTCAAATGAAGCAAAAGTGATCAAGAAAATTGCCAGAGATGTTTCAGATAAACTGAATGCTACACCGTCTAGGGATTTTGATGGCATGGTTGGACTTGAACCTCATCTGAGAGAAATGGAGTCTTTGTTAGATTTTGATGATGATGGAGTTAAGGTGGTCGCAATCTCTGGTCCTGCAGGCATTGGTAAAACTACCATTGCTAGAGCAGTACATAGCTTGCACTCTTATAGGTTCCAACTTACTTGTTTTGTTGACAACCTTAGGGTAAGCCATCCCATCAGTTTTGATGAGTATGGTTTGAAGTTGCATTTACAAGAAGAGTTTCTTTCAAATATTTTGAAACAAGATGGTATTAGGATATGCCATTTAGGTGTGATAGAAGAAAGGCTACACGACCAGAGAGTTCTCGTCATTCTTGATGATGTGAACAATATAAAACAATTGGAGGCGTTGGCTGGAGATATTTCTTGGTTTGGTCCTGGAAGTAGGGTTGTGGTTACCACAGAAAACAAAGATCTTCTGCATCAACATGGTATCAACAATACCTACCATGTGGGGTTTCCATCTACAGGAGAAGCTCTTGAGATCCTGTGTAGATATGCTTTTAGGAATAGCTATCCACATGATGGTTTTCAAGAGCTTGCATTAAAAGTAACTGACCTTTGTGGTAACCTTCCGCTGGGTCTACGTGTGGTGGGTTCATCTTTACGTGGGAAGAAAGAAGACGAATGGGAAGATGTAATGAAGAGGTTGGAATCTGTTCTTGATCGAGATATTGAGGAAGTACTAAGAGTGGGCTATGAAAGTTTAGATGAGAATGAGCAAACGCTATTTCTCCACATTGCAGTCTTCTTCAACTATGAAAACGGTAATCTTGTGAAAACCATGTTCGCTGACAGTGACTTGGATGTCAAATACGGGTTAAAAGTCCTTGAAAACAGATCTCTAATAGAGTTATATAACAAGAAGGAAACAATAAATATGCACAGATTACTACAACAAGTGGGTATAAAAGCCATCCATAAACAAGAGCCTTGGAAACGTCGGATCCTGATAGATGCTCCGGAGATATGTGATGTTCTTGAACTCGCCAAAGTAAGTCCTTTCTCTTGTGTGTTATATTCTTTGTCCATTGGAACTTTATTGCTAACGATATGTTATCATTTGGAATAATGGTGTAGGGAACTAGATTTGTCTCCGGTATATCATTTGATATATCTGATATCGATGAAGTATCTATAAGCCCAATAGCTTTTAAAAGAATGCCAAAACTTCGATTCCTCAGAGTTTACGAAAGCAAAGAAGGTGGGAATGGTGTAATTCATGTACCTGAGGAGATGGAGTTTCCGCGTCGTCTAAGATTACTAGAGTGGAAGGGATACCCAAACAAGTATCTTTCTCCTACCTTTCATCCTGAATATCTTGTGAAACTTGATATGCAAGGTAGCCAGCTAGAGTACCTCTGGCAAGGAACCCAGGTTAGTTACTGTTGCATTATTCATCCTGAAGATATATGTTATTTCCTGTATTTTAAAAATTGCGGTAAATCGGGTGTGAACGAAATGATTTTTTTTTAACTGAATGTTTTTTTTAAAGTTGATTTTGGCTTCAAAAAAATCTGTCTAGACGTCCGCCTAAACACCACCTAACTATTTATTTAACATTAGTTTTTTTTCTCTTCATGTTATATGTTCAGCCGCTTACAAATCTCAAGGAGATAGATTTGCAGAGGTCTTTTCATTTGAAGGAGCTCCCTGATCTCTCAAATGCTACAAATCTTAAAGGATTGTATCTAAGTTATTGCCAGAGCTTGGTAGAGATTCCACCCTCTTGTTCAAGTCTTGATAAACTAAAGGATCTGTGGATGGATCACTGCACAAACCTACAAGTCATTCCAGCTCACATGAAATTGGCATATCTTAAACGCGTCAGTATGAAAGGATGCTCAAGACTGAGACATATTCCATTTATGTCAACCAACATTAGGCAGATGGATATATCAGAGACGGCGGTTGAAGATGTGCCTGCATCAACCAGCATTTGCGCTCGTCCTATGATTTACTCCATGATCAGCTGCCAAAAGCTTAAGGAAATAACACATCTCCCTCTATATGTAACTGAACTAGACCTAAGAAAATCTTCTGTTGAAAAGATTCCAGATTGCATCAAAGATCTTCGTCTATTACTTAAGCTAAAGATCTCTGGATGCAGAAAACTAACGTCATTGCCAGAGCTTCCTTCTCAGCTCATGCTCCTATCTGCAAACGACTGTGAGTCACTCGAGGAAGTTGCTTCCCCATTTCACAACCCGAATGCGAATATGTCTTTCACCAACTGCTTCAGATTGCGACAACAAGCAATTATCCAACAATGGTTCTGTCTCGGGTCTGCTTTCTTGCCAGGAAGACAAGTACCTCCAGAGTTCGATCACCGAGCTAGAGGATGTTCCTTAACACTTCCTCAGTCTGCTTGCACCAGATTTAAGGTTTGCCTCGTGCTCTTACCAAACAATAAAATCAAGGAAGATAGATCTTCACTACTGTTATGTCGTCGCGTGGTCAACGGCGACTTGGCAAACTCTGATGACAAGTCGTTCTACTTCAACATATCCAGATGTCGAGCGGAACATCTTTTTATATTTCCCTCTGGTTTGTTTGAAGAAGATGAAGGCCTTCCTGATGAAGTTCACAGAGAGATAGTGTTCGAGTTCAGCAGCAAATACAACGACTTCGACGTTGTTGAATGTGGTGCCAAGTTCTTGACAGACGAAAACAGCTATGAATCTGAATCAGACCAAGCAGCGACGACAATAGCCTCGTTCATGGGAGCTATGAATGTGGATCCAACGCCAATAATAGCATCATTGATGAGATATGAGTCCATGATGGCCGAACAGAGCGATGAAAGAGCTACGGTCCAACTATTCATAGTGAATGTGGATAACCAACACACAACTAGTTGTTGCCGCAATATCTCCTCCCTAGTCAGTTCTGTATATTCTCGATACTAATAATAGGGATGATAGACGAAAATAGCTGTGAAAATTGATGACAACATTTACATTCCAAAAAAACCTATGAACTGTAAATTTCTGTTATATATAGATATATTTTTGTCATGCTTTTCTTGCATGTATTGGCCATGTCCTGTCATGTTCAAAATATTCAAAATAAATATCTCTTTGAACTTGGTCTGTTTTGAATCTCTTTAAACAGCGTCTTGTAAGACTAATCGTTAAAAAATTGTTATAGACTTAAATACTAATCACAGCAAGCCAAACTCAAATACGTTTCACTTAATAATGTTTCAAAAATAAGATTATTAAAAATAGAGTTTTTAGTAATTAAATCACTCAACTAAAATGAATCGTAAAAAAAAACCTCAACTAAAAATTCTGTGAAATTAACCTTCAACTTTAATTCAGTTAACATATGTTATCATCGTCTAATAAACCATGACGGAGAATGACATACGTTAACGGTTTATAAGTTGAGGATTTATAATGTTGAGAACGATTCAAAAATAGTTGAGGGTCTTTTTCACTAAAAGTCACTAAATTTTTTAAAATCTTTATTATCATTTATATATTGTTTAAGATTGATTTATAAGTCTTTAAAACTAATTTATAAATTTCTTGCCCTTTTTGTTTCTAATTTATAAATTAATGTATTAAAATTTATAAATTAGTTTTAAATGTTATAAATCAATCTAAAACAGTGTATAAATGATAATAAATATTTTAAAATATTTAATGACTTTTAGTGATAAAACTCCTCAACTATTTTTGAATCGTAAAAAACTGTCTCAACTAAGTTTTCAACATTATAAACCCTCAACTTATAAATCGTTAATGTATGTCACCCTCCGTCACGGTTTTTTAGAAGAAATGGTAACATATGTTAACGTAATTAAAGTTGAGAGTTAATTTCATAGGATTTTTAGTTGATATTTTTTTAACGATTCATCTTTAGTTGAGGGGTTTAATTACTAAAAACCCTTAAAAATATTGTGAAAACTAGGTTTTTTACCCGCCATGCGGACTTAAACATTTTCATAAATTTTTGAAAAGTTCTT

>.::GWHANRE00000009:8277855-8283817(-)
GAATATAATTTCACATTAATTCAAAAAAAAAAAATTGAAAGTTGTCCCACATCAGGAAATTAGTTCGATAAAGAAGAAAGAAATTGAGAGTTGTCCCACATCAACTAGTTGGGGAAATGAGGGAATGATTAGTTGGGTATAAAAGGATTAGCGTTGAATTAGTTTTAAAGAATGATCCTTCAGGCAAGTTAAAAGGGAAGTGGTGAGTGGTTAATAACTCGCTAATAATGCGAGAAGAGTGTTTCGCTCGGCCTGTTACGACAATTGAGCGCTCTCCATAGTCGTACCATCTGATCCCTCTTCTGAAATAATAACCTTTTTTTTTTCTGATAACCGGAATCTCAAAAGCTTTCTAGATCTAAAAACTAACCAACCACGAACCCGCATGATCCACGATTTTCTTAGCATTTAAGGTGCTCCAAGTAGTCAAGGGAAATCAAACACATGATTATACTCACAGCTGTGAACCCTTAACATTACGCCAAAACCACTTGATTCTGAATTAATAACTTTTCTTTTGTTTTTTAATTTTTTTTGTATTTTAAACCTATTTTCTTTGAGTTTAATATTTTTTTAATGCTGATGCTTTTTTCCCCTTGAAAATAGTTTTTGTAAGTGATTATTAGTCAATAAATTTCACAATATTTATAATAATTTTATAATTTCTATTTAAATAGAAAAAAATTGTTAAATTAAAAAACAAAATACAAGGATCTATTTTATATTTTTTTTTGGCTCTCTAGAGGACCATATAAGAAAATGATCCATTTTTCTATTCACTTTGTTTAAACGTCAAGGTTGACTAAGAAACATGATGGTTGTCGTAGTTTCTTGAAATTTGATAATACAGTTTCGTGATGTTAAAAAAGAAAAAGAGAATATAATCTCTTTTGAAATTTCTCCTTTCATCATGCGTTCTGCGTCATTGCACACATTATCATAGGGACCGAAAGTCTTCAAAAACCAATAATCTCTTTTGAAATTTCTACCCTCATTGTTTTGTATTGTGTACTCATTTTCTTCAACCTTTCTTTACTCTCATATCTCTAGTCTCTCATGGCTCTTTCATCTTCGCGTAGCTGGAGATATAACGTATTCTTAAGCTTCCACGGGCCTGACGTCCGCAGTTCATATCTGAGTCACTTACGCAAACAGTTCGAACGCAATGGAATCATAACGTTCAATGATCAAGAGATCGAGAGAAGCCAGACCATTAAACCCGAGCTCACTCGGGCAATACAAGAATCAAGAATCTCGATTGTGGTGCTCTCCCAGAACTATGCTTCTTCGAGTTGGTGCTTGAACGAGCTGGTGGAGATTTTGGATTGCAAGGAAACCGGACAGATAGTGATGACGGTTTTCTACAAAGTGAACCCATCTGATGTGAGGAAGCAAATCGGAGGATTTGGGAAGGCTTTCAAGGAAACTTGCCAAGGGAAAACGGAGACGGAGATACAGAGTTGGACTAAAGCTTTGACATATGTAGCCAACATAGAAGGAGAACACTCCTTGAACTGGTTGGCTGTTATGCTACAAAACTCGGCTTAAAGTTTACACTTAGCCATATAGACATTATGGATATAATGATTTTTTTCTTCTCTTTTATAGGGTAAATGAAGCGGATCTGATTGAGAAAATTGCCACCGATGTTTCGAACAAACTAAATGCGTCATTGTCAAGAGATTTTGATGGCATGGTGGGACTTGAAGATCATTTGGGAAAAATGAAGTCTTTGTTACATTTAGAAAACAATGAAGCGATGATTATTGGAATCTCTGGTCCGGCAGGCATTGGTAAGACTACCATTGCGAGAGCTTTATTCAATCAACTCTCTTTTTCTTTTCCGCTTAGATATTTTATGGGAAATGTCAAGGGGAGTTATAGGAGAACTGATTGTGATGAGCATGGCTTGAAGTTGCGTTTACAAGAACAACTACTTAGGAAAATTTTGAACCAAAAAAGAATGAAGATAAGTCACTTAAATGTAATATACGAAAGGCTAGGCAACCAAAAGGTTCTTATCATTCTCGATGATGTGGATCATCTTGAGCAGTTGGATGCACTGGCTAGAGATATTTCTTGGTTCGGACATGGAAGTAGGATTATTGTGACAACGGAAGATCAAGAGCTTTTGCAGCAACATGGTATCAACAATGTATACAATGTGGCTTTTCCATCTAGTGAAGAAGCTCTTGGGATTTTTTGTCTATCTGCTTTCAAACAAATTTCTCCACCTGATGGTTTTGGGAGGCTTGCGGAACGAGCAGCAGAGCTTTGCAGTAATCTTCCGTTGGGTCTCTGCGTTGTGGGATCATCTTTGCGTAAGAAGAAGGAGGACGAGTGGGAAGTTGTACTGCATAGACTAGAAACTAGTCTTGATCGAGATATCGAGAGAATACTTAAGGTCGGGTATGATGGCTTACATGAGAAAGATCAAGCTCTGTTTCTATACATTGCTGTCTTCTTCAACTATACAAAGTGTGACCATTTGAGTGCCATGCTTGCTGACTTAGATGAAAGACACGGGTTGAAAACCCTAGTTGATAAATCTCTCATATGTATATCTACCAATGGGGATATACAGATGCACAAGTTACTACAACAAGTGGGTACACAAGAAATTAAAAGACAAGAGCCTTGGAAACGACACATCTTAATCGACCCTTATGAGATTTGTGATGTCCTTCAATCTAACACAGTAAGATCTTCATTAATTTACTTTTTAAACAGAAACTTATACTCCATCAATTTCAATTTAATTGTGGTTGTAGGGAAAAACTTTCATTTCAAAATAACGGTCGTTTTAGAGTTTCAATGCAAAATTTATTAATAAGATTCTCCACTTTATTTTTCTACTGGTTGAAATATGGTTAGATGTATAAGTAATTGTGTTTTTATTTTGGAAATTTACAAAATCATATGTTTTCTTAATTTGTGTGTATAAACCTAGAACGACAATTAAAATGAAACGGAGAAAAGTACTATTCTGCAGATACTATATTTCCTTGTTAAGCTTACTTAGTTTAAACAAAGTCATTTTGTAAGGATAACAAAATCTCACATGTTGTGCTAACAAATACTTGGGAAATTTTCTAGGGTACTGGTACTGTGATGGGTATATCTTTTGATATAACTGAAATCAGCAAAGTGTCTATAAGCAAGAAAACCTTTAGAAGAATGTGTAATCTCCGATTCCTCAGAGTCTACAAAAGAAGAATTGATAAAAATGTTGAAGTGCACATACCAGAAGAAATGGAGTTTCCACATGGACTGAGGTTACTACATTGGAAGGCATACCCAAGCAAGTGTCTCCCTCCTACGTTTCACCCTGAATATCTTGTGGAACTCAATATGCAGCACAGCCAGCTCGAAAAGCTTTGGGAAGGAACCCAGGTTAGTCTTTTATATATTTGTCCAAAATTACACTCTTTGTCTTTGTCAAGTTCCTTCACTTATCTGGTGTGTAAATTCTTCAACTTTCAGCCGCTTACAAATCTCACGAAGATGAATTTGTCAGGGTCAGGGAATTTGAAAGAGGTTCCAGATCTTTCAAATGCCAAGAACCTCGAGTTACTGGATCTGAGCGGCTGCATGAGTTTGGTAGAGATTCCATCCTCTATTTCAAATCTTCATAAACTACAGGAACTGATGATGATGTTCTGCATAAACCTAGAAGTAATTCCAGAGGGGTTGAACTTGATGTCTATTGAAACAGTCAATATGGTGGGATGCTTACGATTAAGAACCTTTACCCCAAGTTTCATGTCTTTCAACCTAAGACATATTTTTCTTACCAGATGCGAGAAACTCCAATCATTGCCAGACATTGTTTCTACTGAACTCATAACACTAAATGTGAACGGTTGCCAGTCACTCCAAAGAGTACCCAACTGTTTTCACTCTACAAAAGTGGCACTCAATTTCACCAAGTGCTTCAATCTGAGCCAAGAAGCAAGAAAATCGATAATCCAAAGATCATTTCTAGACGGCCGAAAATATGTGGGGACTCGGTCTAGTAATAAGTGGGCGAGGTTACCTGGGTGGGCATGCTTACCTGGAAACGAAGTACCTGCAGAGTTCAATCACAGAGCCAAAGGAAATTCTCTGACCATTCTTCCTGAGAGTAGTGACAAGCCTCTTTACGCTTCAGCAATTTTCAAGATTTGCATCGTGATTTCTCCGAAGAACAAGGTAGGATCTAACCTTCCAAAAATAATATGTCTTCGCATGAACAAATTCGTCTGCTCCTGCCCATGTTACGACTTCCAAGTCTACAACAAAATCTCAATGTCTTCAGTTTTCGCTCACCTTTCAACGGAGCATCTGTTCGTATTTCTCTATGTTTTGGACCAAAAAGACCATTCACTTGGCGTCCTCAGCGAGATACTGTTCAAAATCGAGAGCGGACCGAACTTCGAGATTACTGAATGTGGCGCGCAGATGTGGACGGAAGAAACCCCTGCCTTAGAGACTATTGAATGTGGTGCGGAAGAAACCGAAAACGTTGACGAGGGAAAATCGCGTAGAAGTTTCTGGAGTTGTCTCCTACTCTGCTGCTTCATCGTCTGCTGCATTGTGATCTTTGCTTGGGGGAAGAAGACAATAGATTTTTAATTTTCAGTGTAGAGAGGATTTCGTGGTCGCATATAAGACTGTATACGTAAGCCTAATTAGCCAGCATGAGAGGATTTCATAGTCCTAACTGCAAGCGGTTGCGATTCATTCCAAAGAGTACCTAGCTAGCTGTTTCGGGTCTACACAAGTGGAGCTCAATTTTTTCTAACTGCTTCAAACTGCGCCAATGAGCAATAAGATATGGAGATGGAACAGATATGAGCTTAATTTTTTCTTTTAGTTTAACATTTTTAATTCTGATGCCTTTTTTTCTCCCTTGAAAAGTGTTTTTGTAAGTGATTTTTAGTAAATAATCTATCTATACTATTATTTGCAAAATAAATTTTTGGAATCGAGCTCTCATGTTAAAAGTTAGAGTGGTTAATATCGTTTATACCCTTAATGAATAAAATGTATAAATAAATTAAAAAATAAAAACGAAATTTTAATTTATTTGATTAGATAATTCATTAAAATTAATAATAATAATAATTATCCAAAATCTAAAAATATAATTTTAAAAAAGATAATTTATGTATATATTGTATTGTTATCTAAAAAAGTCTTTTAGTAAAAAATTAAAAACATAAATTATATAACTAAATATTATCATATAAAATTCTTGATTATAAAATTAAAAATAGAATATTGAATGTATAAATAAATTAAAAAATTAAAACGAAATTTTAATTTATTTGATTAGATAATTGATTAAAATTAATAATAGTAATAATTATCCAAAATCTGAAAATATAATTTAAAAAAAGATAATTTATGTATATATTGTATTGTTATCTGAAAAAATATTTTTAGTAAAAAGTTAAAAACATGAATTATATAACTAAATATTAATCAAATAAAATTCTTGATTATAAAATTAAAAAGAGAATATTGAATTATCCAAAATCTAAAAATATAATTAAAAAAAGACAATTTATATATATATATATATATATATATATATAATTGTTATCTAAAAAGTATTTTAGTAAAAGTTAAAGCATAAATTATATAATTGAATAATTAACCCCTGATCTAATTTAAAATTAATATTGAGTTATTTTAAAATTTATTTTAGTATAATGAATATAATGTATAAAGAACTTTTCAAAAATTTATGAAAATGTTTAAGTCCGCATGGCGGGTAAAAAACCTAGTTTTCACAATATTTTTAAGGGTTTTTAGTAATTAAACCCCTCAACTAAAGATGAATCGTTAAAAAAATATCAACTAAAAATCCTATGAAATTAACTCTCAACTTTAATTACGTTAACATATGTTACCATTTCTTCTAAAAAACCGTGACGGAGGGTGACATACATTAACGATTTATAAGTTGAGGGTTTAT

>.::GWHANRE00000009:8334463-8343669(-)
CTAAATCGATTCTAAAAAAACAAAACTAACTGAATATAACATATCTAAAATCATATGTCTAATTAAAGTAATATAATATTACTAATATAAATTAATTTAAAATTAAAATAAATAACAATCAATTATTATAGTATATTTATTTTCTAAATATTTATATCCGTGCATGAGCACGGGAAAATCACCTAGATAATATTAATTAAAAACATCACACTCGTGTACAATAAAAAGTAAAAAAACAAATAAGAATTTTTTTGAACCTTGATATCCATGGCATATGGAATGACAAGACTAATCCCCAAGAATATGTGCAATCCACAAATAGCACAAGATCACTAGCTGATTTTCATTCTTTAATCTTGAACAAGATCTTTGTGTGTGTTGTTTGTGTCCAAATCGTTTTCCAAATTAAGATTCTATATATATAACTAGATCTTCAGGTAAAGGTTAGCCTAGTGTACTTGATTGCATCACATAGAAGGACCAATCGTCGTTGTTCTTGGTCGAAGCCCCATGTTCATCAACTGTACATTCTGAAATCATCTCTTGGAGAAGTTTTGGAGCAGCATTAAGAAAGCCAACTTGATATAACCCGTGAATAAGAGTGCTATAAGTAATTGCCTCCGGAACAAATCCTTTTGTAGATATCTCATGGAGAAGTTTAATCACATCATCGACCCTTTTAGCCTTACAACATTCGTCTATTAGGATATTGAGAGTGACAACATTAGGAGAGCAGCCCTTGCTGATACCATTAAATCAAACATGCACTTCCTATCATCAAGACGATTATGCTTGCATGCACCTCATCGTATAGTTCTCCAGCCCATAAAACTTTCCTTCTTGACTTCTTTGACAAATGCATTGAATAAGAATGTATCAGGAATTAATCCCCTACGGAACATCTCATTAAAGACATGTTCTAATCTCTTTTGTTTCTCTCATTACGCGTCGTTTGCGTTAATACAGCCAAGCCCACTTGTTGCCGGGAGCCCACCTAGCTGCTTGTCCTTCGTTCGTATACAGCTTTATAAAAATCATATATTAATTTGAGTGTCTGACATTTTTCTTTTCTCTAATTTTGTTTGCAATAATAATTTCGTTTACTTTTCAAACTTTGACATTTCTCAGTCTCTATATCACTCAACAACTGTTGTCATTTCCATTTGCAATTTTCTCCATCCACAAACGACTTATCCTCCCTCATGGCTTCTTCCTCTTCTTCTTCTTCTCGGCCACGCACATGGACATACCGCGTCTTCACGAGCTTCCATGGACCAGACGTCCGTAAAACCTTTCTCAGTCATCTACGCAAACAGTTTAACAACAATGGGATTTCGATGTTCGACGATCAAGCGATCGAGAGAGGCCGAACTATTGCCCCTGAACTCATACGAGCCATTAGGGAGTCGAGGATCTCGATCGTGGTGCTCTCTAAGTACTATGCCTCTTCAAGCTGGTGTTTAGATGAACTGGTGGAGATTTTCAAGTGCAAAGAAGATAATAACCAAATAGTGATGACTGTTTTTTACGGTGGAGTAGATCCATCCGATGTGCATAAACAAACAGGAGATTTTGGGAAAGTTTTCAAGAAAACTTGTGCTCGTAAAACCGAAGAGGAGAGGCGTAAATGGAGTCAAGCTTTGACCGATGCTGGCAACATAGCCGGTGAACACTTCCTTAACTGGTATGATTCTAATTTTCTTTGTGAATCTAAACGATTTGATTGAGTTCTGAATGTGAATGTGTGACTTTATTTATTTAAGACCAAATGTTTTTAAACCCGACCCGGACACTGAACCGGACGACTTACCGAGTCGCTGGATCACTGGATCGACAGCAGATAAACCGCGGGTTAATAAATGAATTAATTTTATTATATAATAATATATCAGCTATGTAAATAAAAATATAAAAACTAAAGTTTAATATTTTCTAAATGTTTTTATAAACATAAAATAATAGTTTGGATATGTATATTTTTATGTTTAATAACATTTAGACAATACTTAACTTTGATTTCTATATTTTTATTTTCATTTGATATAAAAAATATCAAAAAATAATTTAGACTATTTATAATTTTGTCTAACAAGATAAGAGTTATGATATCTAAAAAAATCAAGACATAAAATTTATAAATATTTAAATGTTTAATGTGAATAATAAATTAAATTTCAAATAAAATAAACCAAAATTAAAAAATCATTATAATAAATTATCAATAACGAAAATAAACTAACACCAAATTACATCAACTAGTTTTGGTTCTCTCTACCATCGTTCACTTTATTTTCTTCAAGTGGCATAGTTAAATCTTCTTCAAAATCTAAAAATCACAAATATAAAACTGATAAGGAAAAACCTAACTTTTATTTTGTCAGTATATAACTTCTTAATTGGAAATTTAGAATATAAAACATAATCTAAAAACATAATTAAAATTTTTTAAAAGCAGTAAAAGTTATTTATTGGTTCAACCTGTGGTTCAACCGGTATCGGATTTCGGGTTCTACTGGGTTTTTGTGGGTTTTCGCGGGTTTCTAAATATTTGGTTTTTCACAAAACCCAAGCCGGATTTTTTCTGGGTTGCCGGGTTTACCGGTTCAACCGCGGGTCCGGATCGGGTTTCAAAACACTTAAGACTTATATTTCTTTTATATACACCTATAAAACTGTATATTAGCTTACCATTAATCCCCTATATATTATTTGAGAAGCATTGCAACATTTTTTTGTAGCCACGTGTCATCACTAGAATGACTCTTAGAATCTTTGGAGAAATAGGTTGGTCCATCTAAATATATAATAAGCTTTTTATTAAACCACAATAAATACATTATTAATGTGCTTCATTATTTTCTTAAATAAGATTACGGAATTGCCTAACGTGGCTAAATTATATATGACAATTAATGATTTTCAATAATAAAGATTTGATAAAAATAAGTGTGTATTATAATTATATTTGTTTAATTTTAAGCTATTAAAATAAATTAAAAAATCATATTAACCATATAATAAAAATTAAAAAAATTATTTATATATTATATTTTGAATTTTTTAAAACGAGTATAAATTACTAAAACTGTTAAAAGTTTCACATTCAAATTTTGTGATCTATGATTTAAAACTTTTGTTATGACATGATACAAATAATTAAAAAATAATATAAGTTGAAAATCTCATTTAATAAGTATCAATTATAAAAGATATATAAATATATGTATCATTTTAAATTAAACTATATGCCATATAAAAATACATAAATATCTTAATTTTGAAATTTATTTTGAACATTTTTTTGATAAAAAATTTGAAAAAATATTGACAACTTAACTTTTTAAAATATTATAAATTGCTTAAACCATTAATCCCATAGTGAAAATTTGGTTATCACTAATTTAGACTTTTTTGCTATAACAGATACAAATGATAAAAACAATATGGACAAAAAGCATCATCTAATAAATATTAATATTAAAATATAACATATATATGTTACTATCATTTAAATTTAATTATATATCATATCAAGTATATATATGTTAATATCATTTAAATTTAATTATATATCATATCAAGTAGAAAAAATATTTTTTCGATTAATAAAATTTATTTATATGTCTGCACCAATTTAATTATATAAGTAGTAGATAATGACTTTTTAATTATTTAATATATATTTATTATTTCATAATATGTTATAAACATATAATATAATTTATCTTAACCTAGTAAATATTATTATAAATATGTGAAAGTCTTGCCGAGAAAGGTATTGCTATTCCTATGATTTTTCCTTTACTGATCCTTGTTAGTTACAATCAAGAACACAGAGACCGAACCTAAGTTATATGCAAATCTTTTTCACATCTGACTTTCTGATAAGCACGTTGATTTTTCTCTCTTATTAGGGACAACGAAGCGGAGATGATTGAAAAGATTGCTAGAGATGTCTCAAACAAACTAAATGCTACAATCTCTAGGGATTTTGAAGATATGGTGGGTATTGAAGCACATCTGGAAAAGATGCAGTCTTTGTTACATTTAGATGACGAGGATGGAGTGATGCTTGTTGGAATCTGTGGCCCTGCTGGAATTGGCAAGACTACAATTGCCAGAGCTTTATATAGCCGACTCTCTAGCAGTTTCCAGCATTCTGGTTTTATGGAGAATCTAAGGGGAAGCTGTAACAGTGCTCTTGATGAGTATGGATTGAAGCTGCGTTTACAAGAGCTACTTCTTTCAAAGATTCTAAACCTAAATGGTATCAAGATAAACCATTTAGGTGTGATGCCGGAAAGGCTATGTGACCAAAAAGTTCTTATCATTCTTGATGATGTGGACGATCTGCAGCAACTTGAAGCTTTGGCTAATGACACTAGCTGGTTTGGTCCTGGAAGCAGGATTATAGTAACCACAGAAGATCAAGAGCTTTTGGAGCAAAATGATATCCATAATATATACCATGTGGACTTTCCACCTATAGAAAATGCTCGTAAGATCCTTTGTCGATATGCTTTTAAAGTGAGCTTGGCACCATATGGTTTTGAAAAGCTAGCCGAAAGAGCAACGGAGCTTTGTAGTAACCTTCCATTGGGTCTCCGTGTCATGGGTTCAATTTTACGCGGAAAGAAAAAAGATCACTGGAAAAGTTTTTTGCATAGGATAGAAAAGAGCAGTATAACAAAGATCGATGCAGTAATTAGAGTTGGATTTGATAATTTACATGAGAACGATCAAACTCTATTTCTCCTCATTGCAGTCTTCTTCAATTACGCATACGATGATCATGTGAAAGCAATGCTCGCGGACAGTAACTTGGATGTCAGATTTGGGTTAAAAACCCTCGCCAATAAATCTCTCATACAGGTATCGACAAAAGGAAAAATAGTGATGCACAAGTTACTACAACAAGTGGGTATACAAGCAATTCAAAGACAAGAGCCTTGGAAACACCAAATCCTAATTGATACTAATGACATTAGCTACGTCCTTGAAAATGAGTTTGTAAGTTTTTTTTTTCCTTCATATATTGGATGAGTGCTTTAAAGTTTAAACCGGGTCATTTTGGCAAAGCCCCGCAGATCTTACATATTGTTCTAACATAATTTCTTCTATTTTGAATTTTATTTAGGGCAGTAGAAGTTTGATGGGGATATGTCTTGATATATCTACAATCAAAGACAGCATAGAAATAAGCCCAAAAGCTTCGAAAAGAATGCGCAATCTTCAATTTCTCAAGATCTACAATTCAAGACAGGATACAAATGTTAGAATGCATCTACTTGAGGACATGGATTTTCCACCTCGTCTGAAGTTATTACATTGGGAGGAATATCCAGAAAAGTGTCTTCCTCATACCCTTAGGCCGGAAAATCTTGTGGAACTCAATTTAGAAAATAGCAAGCTCAGGCATTTGTGGAAAGGAACCCAGGTTTGTTTTTATTTTTCTTTACGGTGAAAATCTAAATGACATTTCGAAATCTAGATATTTGAGAAGTGGATTTGCTGATTTGTCATATTCTTCATAATTGTAGGTAATTTTTATTATTTATTTGTCATGTTTTATTAGGTTTTAGCGAAATCATTATTTATCGTGTTTTATTAGGTTTTAGCGAAATCATTGATTTATTATTAGTTTTTATTTGGGTCACTAATTTATTAATTTAAAAAATACCCTTAATAAATCTTATATATAATTAAAAACGAATTTCATTTTAATAATATTAAATTTATATATTATATTAAATATTTAGTTAGTTTTTATTTGTCTTCTTTTTATTAGGTTTTAGACTTTTATCTAGGTTATTAATTTATTATTAGTTTCTAACTAATTCACTAATTTATTAATTTAAAAAATACCCTTAATGAATTTTATATATAGGTAAAACGAATTTTTTTAATAATGTTAAATTCATATGTTATATAAATATTAAATAATTGATTATAAAACAATATAATTAAATTATCACAAAATATTTAAAAATAAGATATTTTTATATATCCTGGGTTTCTATCTTAAAAAACTATTCCATTATAAAAGTTAAAAAAATTAAGATACAAAACAAATTAAATATTATTCAAGCAAAAGCATTTATATAATAATATTTTCTAAACTATTTCTAAGATATGAGTGTTATAAGAAAATTAACACAATAATAAGTATATATTTTGATGAAAAATTCATATATGAATACTTTGATGTTTGATTTAAAAATTTGAAACATAAATAATAAATTATTATGCTGGTTTTAGATTAATAAAACATAAAGTAATAAGTATTTATAAAAAAGATCATGCCCGAATGTGCGGGCAAAACACCTAGTTTGTTTATGAAAAATATGTGACAACAAATCTTTATTCATATCCAATAAAAATCAACAAAATAATAACCCCAAATTTACTTTTTACACCATTTTTTCAAAAGAACAAGACATTTCTTTTAATTAGAAAAAAATAAAAATCAGTAATCCATTAACATATAATTTTGTTTAGATTTGTAAGTTAATTTATATGCACAAACCAATAAACTAAAGGTATATGTATTTCTCTCATCATTTTCATGAACGTTCTTATATTATTGTGTTGTTTTACATTCAACCAATAATAACACAAGATCCGACATTTTTTTTTTTTGGAATTATTAAGAAAGTAAATATGCACGATTATGACTATTTTTCGTACTTCCTCATGATGTGTTGATAATTTTTAATGCTGTGTCGTTTCATATTCAGCCCATTGGAAATTTCAAGAAGCTGAATTTGACAGCGTCTTATAATTTGGAGGAACTCCCGGATCTTGGGAATGCTACAAATCTCGCGATTTTGGATGTGAGTGAATGCCAGAGTTTGTTAGAGATTCATCCCTCTGTTGGAAATCTTCATAAACTAGAGAAGTTGGAGATGAATTTATGTAGAAACCTACAAGTTGTTCCGACTCTTTGCAACTTGGCATCTCTAGAAATATTCGGTATAGCGGGATGCGACCAATTAAGGAAACTTCCAGATATTTCCGCGACCATTACAAGTCTCTCAATCGTAGACACGATGTTAGAAGAATTTAGTGCATCAATTAGGCTCTGGTCTCGTCTTGAGACTCTCATGATAGTTGGCAGTTTCTTTCCAAATCAACTTTTGACACATCCACATCTGGTAAAACTGACGCTAGAGAGAAGTGGCGCAGATATTGAGATAATTCCAGATTGCATCAAAGATCTTCATGGGCTAAGAGATTTTTTTATAATTGGATGTCCAAAACTTGTATCACTGCCAAAGCTTCCAAAGTCGCTCACACAACTACTGGTATTGAACTGTGAATCACTGGAGACACTAGTACCTTTCCCTTCCGACTCTCACATTGAAGATATTTATTTCCTTGACTGCTTCAAATTGGGTCCAGAAGCAAGGAGGGAAATTATCCAGAAATCTTGGTGGGCATGCTTACCTGGAAGAGATATACCTGCAGAGTTCAATCACCGGGCTATAGGAAACTCCTTGACCATTAGTTCAAAAGCCTACGGATTTAAGATGTGTGTCATCGTTTCTCCTAAATCAGAGATGGAAGATGCTAATGATATAGAACTAATGTGCCGCATAAGCATAAGTGGTTTCCCCGTGAAGAATTCCAAAATTTCTCTTTCCTCTCGTTTTTCCTCTCGAGTCCAATCAGAACATCTGTTTTTATTGTACGCGAATAAGCTTAGGGAAGACGACAAAGTTGAACAGTACAGTGAGACATTGTTCGAATTCAGCAGTTCATCCCAGGACATCGAAATTATCGAATGTGGTGTCCAGATCGTGGTTGAAGAAACCAATTCAGAACAACTGTTGGACAACGACGATGGAAGTCTCTCTGATGAGGGCTTTGAGTTGGATGAATCACGAGTAGAGACCGATGATGATTTGCATAGGAGCCTTGAGTATGATGCATCACGACTAGAGACGGATGATGGTTTATTTGCTCCCACTTTTTTTTCCTTCGGTTTTTGATTTCAAGTTTTCTATTTTATTTTATTTTTATTTTCTTTCTTGGGAATTATTTTCCTTCTGAAATCATCTCTAAAAGAAATTCTATAACTTCAAATATAGAGTTTTTTGTTCACCAAAATGAACTTCAAAAGTACAAATTTAAAGTTTTAAATATGAAGTTTCATTTTTTTATTTGCATTTTGGTCCTTATAATTAATTATAAATCACATTTATGATTCTTAAGTATTTTCTCATTTATCGTTTTAATCTATAAAATTTTGGTATATCATAAATATTTCAAATTTATTTTTATAAATTCAAATTTTACACACAGAATTAAATAAAAAAATTAAAATAAAATTTATAATATTTTAAAACTAGAATTAGACAACAAAAATATTACAAAAGAAACTTAATAATTTTTTTTTAAAAAAGATACATGAAGATATAATTATTACACAAAATTAAATATTACAACAATACTAATAGTCTAGTAAGTTTGCTGTAGAACCTCTAAAATATTGTCCAAATAAATTTTTTATAACCGAAGATGGAACATTAGAAAAATTGTTTTAAGGAGTAATGTGGCATTTTGCTTGTACTTTAATATTTAATTATGTATTTTTATTTATAATTTTATACTTTAGTGTAAGATTTTATTAATTAATATTACTGTAATATTTTTATATTATCTGCTAGTTATTTATAAAAGTTTGATGGATTTATATTAATTATGACAAATATAAGGGTTATAGTGTAAAATACAAATAATTTTGAAGTTAAATTTGAAGTTTTGTTTTTGGAGAAAACACCTTGAAACTTCAAATATAGAGTTTTATAAACTCTAAAATAGAGAGTTTTTTTTTGGAGATGCTTTGAGTTGAAGTGTTATATTTCTGTATAATTTTAAAACTCGAGTATGTTTTAAGACTTTATAATTTACTCATTAGAAAACGTTCACTAGTTGTGTATGGACTTTAGCTGTCTACTCGTTTTAAATTTCCTTCACTTTTCAAAGGCATGTGTACTTCTCCATCCATAATATCAGGGCGGTCCTAATCATTGCCGGTGTAACGAGAGAGATATGGAATCTGCTCTAAAACTCAACGAATCCGGGTGACTTATTCTCTCCTGCATGACAACATTAGACACAATCTACTCAGTAGGAGATGTGGAGATGTGGAAATTCACAATTTGCCTAGACGAATAGGAAATGGTATTTTATAGATAGATTTT

>.::GWHANRE00000009:9642787-9647886(-)
GACTCCAATGGTGCATGCTTCCACCGCTGTTGTGAAGAGAAATAATGGTTGAGAAGAGAGCTCTGTTTCTGGGGGTACCTCTCTAGCTAGTGGTGATGGAGCTGAAAGATCGAAACTTTGTATTGGGTTTCCTCTGTTTCTCTATGATTGGTTTGATTACCTTTGTAACTTTTGTATCATTGAGGCATATATAGAAATAATGGTTGAGAAGTGTAACTGTATTTGTTACAATATCGACCCTAAAGCTTGGTTTCAAGACAAATATGTAGTGTATGTTGACTGTGAATATCTACATTTGTTTGATATCTGGGTTGCTTGTTTCTTCTGCTATTATTTTTCTCAATTTGTTGACCCGTTCTGTTCTATGTGAGTGTGCGTATGATTAAAACGCAATCGAATCTCTTGGAGTCGTCTGTATTAGTGATCTGAGGTGGAGGGTTTTGGTTCACCTGCATTGTTGTATCATGAAGCTTGTGGTGTTCGTATGGTTTCAGACTTATTGTTACTCGGTTTATGAACTTAACTGGCTGATCCAGCAAAGTTTGTGTAACCTTATCTACAATTTCAGTTATCATTTGCAGCCACATGTAATAAAATGAATAGTTTATTCTCATTATTGGAGTCGGCTTTGATTTTTCTTATTTGAAGAACATTAAAGTCAAACTGAAATTGTTGTCAGTAATGGTCGTATGGACTTTGAAATAAGAATGATCCAAGTCTTTCATATTGTAAGTGAGTGGTCTGAAAATAGAACAGCTAATGTCTTTTGTCTTACTAGGCACTATGTTATCTCCAATAAGCTAGCCTTTTTTTTTTTTTTTTTTTTTTTAAATTTCCAATAAGCTAACCTAAAACACTTCCGGTCCAGGCCCCCCCAAATGGTGTGATGTCAGACTCCCTATATGCTAATTTGTACCGTGTGATGAACTTGAAGCATCACTGACCTGATCTCAAGATACATGATGATCTAGTTCCTTGGTTGTTATGGAGAATCTGGAAAAACAGAAATGAGTTCTTATTCAAAGGAATCGACTACTCCGCACCAAGCACGGTAGCAAAGGCCAAGGAGGATATGGAGGCATGGCTAGGAAGAAAAGAAGAGGATCATATCGTGGCTCAAACACCACCCCTTAGCAATGCACGAGCAAAGTGGAAAGCTCCACCACCCCAATGGATTAAATGTAATACGGATGGTGCGTGGCGTAAAGAGCATCAGCGAAGTAGAGTAGGTTGGATAAGCCGAGACAGTAGAGGAAAATTGCTTTGGGCAGGGGTAAAGGATTTTCAGAGAGTAGGCTCACCGATTGAGGCAGAAGCAGAAGGTATCAAGTGGGCAACGCAGTCAAAGCGCAGTCTCGGCTACAATCAGGTGCCCTATGAAACAGACTCTCAGGTCCTTGCAAGGATGATCACAGGACAAGAGGTAATATGGCCAAAGCTCGAGCCGGTCATGCAAGAAATTCAGCATTATCTCTCTGAAAATCCAGGTTACAAGCTAGGTTTTATCCAAGGGAAGGAAATAAGGCAGCAGACAGAGTAGCAAAGGAGGCTTTTTCTTTAGGGAATCATGTTCCTAGGTTGTACTCTATCATGCCAATTTGGTTAGTTTCTTTGTGTGAGGCTGATATGCCGATTGTAAACATGAATTCCATGGGTGAATGAAAGTTGAAGTTGAGCCAAAAAAAAAAAAAACACTTCCTCAGCCTTAGCTTTACTGATATTTTCTCTCTCTCTCTTTCAATCACCATGGGAAATTGTGGGTCTTTTCAAATTTCGTGCGATGAAGTGGTGAATCGTGTCATTGGATGCTTATGTCGTAAGGGTTATATTGGAAACCTCAAGAAGAATCTCAGGGATCTGGAGAGGGAAATGGAAGATCTCAGAGCAAGTCAAAATGTGTTGAAGAACAAAGTAGCTAGAGAGGAGGCACAACAAAGACAAAAGCTTAAAACTGTCCAGGTATGGCTTACCCGTGTTGAGAGAATTGGTACACGGGTTGATGATATACTTAGTACTAGTTCTATTCAGCTTCAAAAGCTGTGTATCTGTGGTTTATGCTCAAAAAATATATGTTCGAGCTACAAATATGGGAGAAACATATACTTGTTGTTGGAAGAGGTTAAGAAACTCAGATCAGAGGATAATTTTCAAGAGGTTACCGAGTTGACTCCGACATATGTAGTGGTGGAGAGGCCTACTCAGCCTACGGTTGGTCAGGAAGAAATGCTCGAGAAGGCATGGAATCGACTTTTGGAAGATGGAGCTGGAATCATGGGTCTGCACGGTATGGGTGGTATAGGGAAAACTACCCTTTTCAAGAAAATCCACAATAGGTTTGCTGGAACAGCTGAAAAGCTTGACATTTTGATATGGATTGTGGTGTCTCAAGGCGAAAATATTTCAAAGCTTCAAGAAGATATTGCACGGAAGCTACACCTTTGTGGCGAGGAATGGACAAACAAAAATGAAAGTGATAAAGCCGCAGAGATTCACACAGTTTTAAAAAGGCAGAGATTTGTGCTGATGCTAGATGACATATGGGAGAAAATGGATTTAGAAGCCATCAGAGTTCCGGAACCAACCATAGAAAATGGATGCAAAGTAGTATTCACCACCCGTTCTGAGGATGTATGTAAGAGGATGGGGGATCATCAACCCATGCAAGTCAAGTGTTTGAAAGAAGATCAAGCATGGGAATTATTTAAACTCAAAATAGGATATGAAAAGTTAAGGAGAGAGCCCCGCATTGACGGCCTCACTAGAAAGGTTGCGGAAAAATGTCATGGTTTGCCACTAGCGCTCAGTATCATTGGTGAGACAATGGCATCTAAAACTATGGTACAAGAATGGGAGGACGCAATTGACGTTTTAACTAGGAACGCTTCCGAGTTTTCTGACATGGAAGATAAAATTCTTCCAGTTCTGAAGTTCAGCTACGATAATTTGAAAGATGGAACAGATCAAGTCATGTTTTGTGTATTGTGCTCTGTTTCCAGGAGATGGTCGAATAGAGAAAGAAGGGTTGCTAGAGTATTGGATATGCGAAGGATTCATGGGGGAGTACCAAGATTTAAGAAGAGCAGTTAATATGGGTTATGGGGTACTCGGTACCCTTATCCGTGCAAATTTACTGACAGAATTTGATACAGAAACTGTTGTGATGCATGACGTAGTTCGTGAGATGGCTCTATGGATTGCTTCCGATTTGGGGAAAAACAAAGAGAATTTTGTTGTTCAAGCAGGAGTCGGATTACACCAAGTACCAAAAGTCAAAGACTGGGGAGCTGTGAGAAGGATATCATTAATGGGTAATAAGATTGAAGAGACGACTTGCAGTTCCAAGTGTTCTGAACTTACAACTCTGCTACTCCAGGATAATTATTATTTGAAGAACCTCTCAGGTGAAGTTATCCAACATATGCAAAAGCTAGTTGTTTTGGATTTATCAAGTAATCTCAACATCAGTGGACTTCCAGATCGGATATCGGAGCTGAATTCACTGCAGTATCTTGACTTGTCCGATACACGTGTAGAGCAACTGCCTGTTGGTTTCCAAGAGTTGAAAAATCTAACTCACCTGAATTTGGCTAGTACAACCAGACTTTGTAGTATCAGTGGGATATCAAACCTGTCGAGTTTAAGAAGTTTAAAACTATTTGGCTCTAACGTTCGAGGGGATGTTGACTTAGTGAAGGAGCTGCAGCTTTTGGAGCATCTACAAGTTCTAACCATAGATGTATCTTCAGAGTTGGGTTTGAAGCAAATATTAGGAGATCAAAGGTTGGTGAACTGCATCTACCGTCTGCATATTCATGATTTTCAAGAAAAGCCATTTGATCTGTCGTTGCTGGTGAGCATGGAGAATCTTCGAGAGCTCAGGGTAACAAGTATGCATGTCTCTTATATGAAGTGCAGTGGTAGTGAGATAGACTCGTCTGATTTACACAATCCAACACGTCCATGCTTTACCAACCTCTCCAACGTAAATATATTTGACTGCAGAAGCATTAAGGATGTGACTTGGCTTTTGTTTGCTCCAAATCTTTACAGACTAAGCATTCAATATTCAGATGAACTAGAAGAAGTTATAAACAAATAGAAAGCAACAAAGCTTACAAGTATTTCACCCTTTGAGAAACTAGAAGAGTTATACTTGGACAAGTTGCCTAGACTGGAGAGTATCTACTGGAGTCATCTTCCCTTTCCATTTTTAAGGCTCATAGAGATAAGAAACTGTCAAATGCTGAGAAAGCTTCCCTTAAATGCTACAAGTGTCTCACGAGTTGAGAAGCTTTCAATATCAGCACCAATGAGTAATTTTGAATGGGAGGACGAAGATACCTTAAACCATTTTTTGCCTTCAATCCTTTCGGTAACTATTTCTCTTATTCTCTTTCCGCTCTAAGTTAGCTTGATGTAGGGGATCATCACTAGACTAATATGACCCATTTTCTTTCAGAATATGTTATGCCTTCAATTTTAATGTCACTAATTTTTGCTTATGTTTCTGTTATTCTTTAGCCCTAAACCTCCATTACGCTGGACTGGGATTCCTCACTGTCTGATTGAGAATTCACGCTTCTTCTTCTGATGTTTTCTCTTTCTATTTTTTATGTGTTGTATCAATGCTTTTCCTTCTCATACTTATCTTTGTATCATTGTTTTTTCTTTACATACTTATCTCTGTGGAGTGTGTTGTGTTGTTGACTTGGATTATGTTTTCTATTTTCCTATTGTTTTACTTAAGATGGATTGTATCTTTTTCAAACAATGGTTTATGCTTTTAGGAAAAAGAACCTTTACAGAGGATTTTTATTTTGGATTACGATCAAACTAAAAGTACACGCTTCAATATGTAAACACAACTCCCTAATTCACCAAGCTCCATGCATGAGCAATTGAAGAACCAAACCCAGATCTGTCCATATTGAAACAACCTGTCCTCATGGTTGCTGTTTCCACAGCTTTGACAGACTCCTCCATTGTCTGCACTGTTTTATGTACATATACTGTCCCTTTTTTGTACTCTTTCTGAGCGTAACTGCAGTCTACAAGACCCTTCCCTTTCCTTCTCTATTCCATCAGCAGACAGCAGCCAT

>.::GWHANRE00000009:10357685-10372312(+)
CAAATGCTGGTTTTTAAGTTTCTCCATCTCCTTAACGGAACCCATAAAAGTATCAATGTGGAAATCGGATGGTTACAATTGAGGTATGAAACAGTTGCAAAAATATAAAAAGTTCCAAGGCAAACCTTTCGACGCTACTGTATATAAACACATAACTCATTCCTATATTTATCGATGTGGGACGTTATAAGCAGCTTTACACGTTCAATACGTTACCTAGCTCAATGCCCTAACTTATACTGTATAAGAATGTTCTACACGACATAGTAATTTTATGTGGAGGAGATGAGATCCCGAAGTCCGTCAGCTATTGTTTAAATAGAAACCATTAAAAACAATCGCTCAATTAATCACTCCATGTAGTTAGACTGTTAGAGTAACCAGATCACTTTAGTGAACTTGACCAATTATAAGAATACAAAAGAAACAATTACATGTCCTATCACAGCTTCGAAAAACCAGGAAACATATGGTACTACTACAAGTAGTGCTTGCTTTTTTTACATCAAGTTCAGTAGACGAAGCTTTTTTTAATGTGGAGATGTCTTTGGGAACTAGATTAAAAACACATATATGTGTGTCGGCAAGTAGAAAGAAAGAGTCAAGACACGGAAAATAATAAATGTTTGGATCACAGCTAGTCAAACGGAAGAATTTGGAAGTGTAGTCACCGCTGGAAAAATGATTGTACAAATCACAATTCATGTGGGTTGTAGTGAAAAATAAAGTCAGATTTTTGAATTCCTTAACGTGATTTTGACCCAGTGGCCATTGATATGCGTGTATTAACTTACAAATGAAAAAAGTGAAGATAATCTTTTTTTTTTAAGCAGAACCCCTTTTATATGGAAAAGGTTCCACTTACCTAGAGTTGTTATCAAAGTTTTCTTATGTTGTTTGAACTGGACTCAGTCAATACTACTAAGACCATTCATCCCTAACAATGACCGACCTTTTTCAAACAAGAGAAAGTTCTCCTTGTTGACAAAAAAAAGAGAAGAGAAAGTTCTCCTTTCATTACGCGTTTGCTCTGCTAATATACTGACTTGTCCATAACTCATATAGCAGCTTGAACTATTTGATTATGTTGTCATCAAAGTCTTAGTTACCCTTTTGATTTCTTATGGCGTCTTCTTCTCGGAGCTGGAGATACAACGTCTTCCCGAGCTTCCACGGACCAGATGTTCGTGTAACATTTATGAGTCATTTAAAAAAGCAGTTTCAACACAACGGGATCATAGCGTTCAACGATGAAGGGATTGAGAGAAGCAAACTGATCGGTACTGAACTCATACGGGCGATAAGAGGGTCAAGAATCTCAATCGTGGTGCTCTCGGAGAACTATGGTTCTTCAAGTTGGTGTTTGAATGAGCTGGTGGAGATTTTGAAGTGTCAAGAATCTGTGGGACAAATAGTGATGACGGTTTTCTACAAAGTGGATCCATGTGATGTGAGGAAACAGATGGGAGAGTTTGGTAAGACTTTCAAGGAAACTTGCGAAGGGAAAACAGAGACCCAGGTGCATAAATGGATTCACGCTTTGACCCATGTCGCCAATATAGCCGGAGAACATTCTGTGAACTGGTTTGTTCTTGTTTTCTACCCTTGATTTATTAAAGTTCTAAATTTCTAATTAGTATTTTACTTAGGGACCACCTTTTACTTATCAATATATTTCTGGAATGGTAAACTAATTTTTTTTCACGTAGGATTTCGCTTCAAACTAAATTAAAAATTTGCAAATATAAAATTATCCAGCCATTTTATGTTGCTAGATTACAAATGGGTGAGTTATTCACTCAATTGATTCACTACAGTGATTTAAAAAGATGATTCGCTCATATGAGAGCAATCTCAATGTAGAGTTCTCACCAGGAAGTTTTTAAAATACATAAATGTATGTATATATTTTAGTATTTAGTTATGAATATCTCAAAATTATGGGAAATCTGATCCAAATATCTTCCTTCGGGTTGGATTTTCTGTAACTTGGAAATACTTATAATTAAATATTAAACTTATAAGTTTAGGAAAAAAACTTATATACATATGTGTATTTTAAGAATTTCATAGTGAGAGTCCCTATTGGAGTTATTCTCATCATTTTGTCAGGAGTCAATATTTCCTATATAAATAAAAATAATAAAATATATGAGAGAATGTAAGAAAAATCTTTCACTCTTAAACATTTGTAAGAGATTAAAATTCTAACTTGTTCAATTGTTATCATTTGATGGCTTTAAAAATAAATGAATAAAATGAAACATTATATTTGAGAAACTCATATGTGTTTTCATACCTTACTTTCTTCAAATTTGTTTTTTTTTTCTTTAGGAACAATGAAGGAAAAATGATTGAGAAGATTGCCTTAAATGTTTCAGACAATCTAAATGCTACACTATCTAGGGATTTTGATGGGATGGTAGGACTTGAAGGTCATTTGGGGAAGATTCAATCTTTGTTAATTTTAGAAAATGATGAACCTATGACCTTAGGAATCTCTGGTCCTGCGGGTATTGGTAAAACTACCATTGCAAGAGCTTTATACAACCAACTCTCTCCTGATTTTCCGCTTAGATATTTCATGGAAAATGTTGGAGGAAGTTATAGGAATATTGGTTGTGGTGACCATGGTTCAAAGCTGCGTTTACAAGAACAACTTCTTTTGCACATATTGTATAGAATACGCTGAATGAATTCTTATTAAGTATGTAGAAGGTATTTATACATAAATACATGTAGGGTTTATAAGACTACTAAGTAATTACAAAGAGATCCTTGAAGTCTATATTATTTACTTAACATTCCCCCTCAAGATGGTGGAGCTGGAGTGACACCAATCTTGGACCGTGAAGACTGAAAGGAAGTCGTGGCGAGTGGTTTAGTGAGGCCATCGGCAAGCTGATCATGCGTAGAGACGTGTGCAACACGGAGAAGACGGTTTTGTATCTGACCTCGAACAAAGTGATAATCCAAGGCTATATGTTTCATCCGCGAGTGAAAGACCGGGTTTGCGCATAGGTATGTAGCACCAATGTTGTCACAGTACACTGTGGGAGTTGTAGTAATCAGCACACCTAACTCGAGAAGAAGAGAGACTACCCAGCGGAGTTCGGAAGCAGTGTTCGCCACGGCACGATACTCTGCTTCTGTGGAGGAGCGAGCAACTCCTTTTTGCTTCTTAGTTGTCCAGGAGACAGGTTGAGAACCCATGAAGATGATATAGGCATTTGTCGACACATAATCATCAGAATCTCCAGCCCAGTCTGCATCGGAAAAGGCATGAAGCGTAGGAGATCGCTGTTTTTGTAGCATGATGCCATGATTCAGAGTTCCAGAGAGATAGCGAAGCACTCGTTTGACTGCTTGCCAGTGATCCGTGGTAGGACGGTGCATATATTGCGAGAGTTTGTTGACAGCGTAGGACACATCAGGACGTGTGAGAGCAAGGTATTGAAGGCTGCCGACGATCTTGCGATAGGGATGCGGATCAGAGAGAGGAGAACCAGAGGTTAATGTGAGCTTGGGATGAGTAGGAAGCGGAGTTGAAACAGGCTTGGCATGTAGCATATCCGATTTTTGTAGAAGATCAGTAATATACTTTCTTTGCTTTAAGTGTAGACCTTGTGATGTACGAACAGCTTCAATGCCCAGAAAGTAACTCAAGTTGCCCATGTCTTTGATAGAAAAGCGAGCAGCCAGAGAAGAGATGACTTGTTGTACCAGACCTGCATCACTGCCAGTGACTAAGATGTCATCAACATATACCAAAACATAGACAAATTTGGATTGCTGCTTATAAATAAACAGTGACGTGTCCGCCAAAGAGTTCTGAAAACCAGATTGCAGGAGAAATGTTTTGAGTTCAGAGTACCAGGCCCTTGGTGCCTGTTTTAAACCATAGAGGGCCTTCTTAAGTCGACATACATGGTGGGGGCGATCCTTATCTGTGAACCCCGGCGGCTGTAACATGAAGACTTCTTCACTCAGATGGCCCTGAAGAAAAGCAGTGTTGACATCTATTTGTCTAACAGGCCAGTCATTGTTAACCGCCAAACCAAGAACAATTCTGATCGTAGTTGATTTTATAACAGGGCTGAAGGTGTCCTCATAATCAATACCTTGTTGCTGATGATATCCTTTGGCAACAATACGAGCTTTGTAGCGATCGATAGTTCCATCAGAGTTATATTTTATGGTAAAGACCCAACGGCATCCGACTACGTTCATTGTCTCAGTAGCAGTGACCAAATCCCAAGTAGAGTTCTCGGTAGTAGAATTGAATTCCTTGTACATAGCATCGCGCCAATGATTATGTTTTATGGCTTGCTGCCATGTTGAGGGAATCCAATGAGGATCAGCTTGGAGAGTAGCAGAAAGATTGTACCGAGTAACTGGTTTCACAATATTGTTCCGAGAACGTGTTGTCATTGAATGACGAGGCTCAGCAGGCTGTGGCTGCGGGACAGGTTCAGGAGCTGCAGGTTCAGGAGCTGGAGGTGGTGCAGAAGACACCGGTGGAGACGAAGATGCAGACGCCTGATCAGAAGACGAGGAGGACGAGGCCGTAGGAGTCAACGTGTTCTGATGTGGCGCTTGCGGTGGTGATGAATCACTGCTCGGTGATCCAGTGTTCGCGGACACAGAAGGAGATTGCATGAGTGGTGGCGTGCAGGGTACAACAGTAACAGGCGGTGATGGAGAGGTAGGAGGGTCGTGAGTTTCAGTAGCTGCAGGAGTGGTTAAGGTAGGAAAGGGATATTCTGTTTCATTGAATCGTACATGACGAGACGTATAGACACGGCCTGAGGAGGGATGAAGACACAGATAAGCACTTTGGGACATGGAATAGCCAATAAAGACACAGGGTAAGGATCGTTGCTCAAGTTTGTTAGGAGCATAGGGACGAAGCCAAGGGAAACAAAGGCATCCAAAGGTTCGAAGTTTATGGTAATTTGGTGATAGGTTAAAGAGTTTCTGGAAAGGTGTAGAGTTGGATAGGATTGGTGTAGGTAAGCGGTTTATGAGGTATATGGCTGTGGCAAAAGCAAAAGGCACTACAAGAAAACGTAAGTTTAACGAGGATAATTAACGAGGAAAAATAATCCTCGTAAAAGTACGTTGATTTTACGAGGAAAGTACGTGGAAAAAGAGAAGCATCGTTATTTCGTCGTAAGGTAACGACAAAACAATTTCGTCGTAAAGACGATGTAAATTGACGTGGCTTTTACGAGGAAACATTATTTCCTTGTAAATACCACGTAAACTTCGCGAGTTCTTTACGACGAAATACTTTACGTGTACTTAACGAGGAAATTTTGAATCCACCAACTTGGTAGGTAGCTCACGTTTTTTTTGGCCATCCAATTAATTTTCGTCGTAATTTCACACGAGGCTATACTTTTCACACATATGAGTATGGTAGACAGCGGACGACTAGTAACTATGGAATATGTGTGAAAGGGGAAATAGATTTCTACGGGATCTTGACGGAGATTATTGAAGTCGAATTTCCAGGGATATTGAAGCTGAAATGCGTCCTCTTCAAATGTGAATGGTTCGATTCCGTCGTCAACAGAGGTGTTCGGTCTAACAAATTCGGTGTAGTTGATGTCAACGGTGGACGAAGGTACAACAAATTCGAGCCTTTCATCTTAGCTTCACAAGCAGACCAAGTTAGCTTCCTTCCATACCCTCGAATGAGAGATTCGGGTATAAATTGGTTAGCTGTGATCAAAGTTACACCTCGAAGACGAATTATCAGTGGAGAAGAACCACCATTGCAAGAAGAACAGATAAATGAAGTCGAGGAACCTGAACAAGAAATTGATGACATCCTTCTCATTGATCCGCGTAATCACGAGTACGAAGATCTTACCGACGATGCCACAGACGAAGCTGTTGAAGACGAGTTTAATGAAAATAATGATGTTTCTAGTGATGACGAGAATGTTGATGTATCCGATTGATGTATTTGATTTTATGTAGTTTGTTTTGTGAATAAGATAATGTGGGAGTTTGATTTATGAATAAGGTAATGTGAAAGTTTATTTTAATTATGAATAAGGACTTGTGGTTTGGGGTTTGGAATATTTTATAAATAGGGTTTGAGGTGAAAGAATAGATTGAGGTTCAAGGGTAGATGGGTTTGGGGTTTGGAATATATGAAGTAGAAGATAAGGAAGATGGGGTTTGGAGTTTCGGATTTTAGGGATTTATACGTAATACTCGTTAATTCCTCGTAAGCCAAAATCGTCGTAAGGTTGTCGTAAGGCCACGAGGAGTTTACGACGAAATTAAAAAAATAAAGAAAGCAGGGCACGCTAATTCCACGCAAGCCAAAATCGTCGTAAGGTTGTCGTAAGGCCACGAGGAGTTTACGACGAAATTAAAAAAATAAAGAAAGCGGGGCACGCTAATTCCACGTAAGACTCTTTGAGTGAATGAAAATAAGGAATTGTGGTCGTCTCATGAAAATAAAGATATGGTTTGGAATATATAAAGTAGAAGATAAGGAATATGGGGTTTGGGGTTTTGGGTTTCGGGTTTTAGGGATTTAAATGGACTACTCGTTAATTCCTCGTATGTTAACGTCGAACTTACGACGAATTCCTCGTAAATACCACGTAGGACAGATTCGTCGTAAATACCACGTAGGACAAATTCGTCGTAAATACCACGTAGGACAGATTCGTCGTAAATACCACGTAGGACAGATTCGTCGTAAATACCACGTAGGAGAGATTCGTCGTAAATACCACGTAAAGTAAATGATGAACGCGGCCCACTTTAATTCCACGTAGGACGGAATCGTCATAAACACCTCGTAACCAAAATCGTCGTAAACACCTCGTACCGTAAAAACTAGAAAAAAAAGAAAAAGAAGAAATATACTGGATTTACATGTGGCAAGACTTCCAGCAATTATATTACTTAAGTCTCACCAACATAAATTCCAATATCTTCTTCTCTTCCTTTTTTTTCAAATTTTTATAATTTGATTAGGATTGGATTTGAGAGTATGAAGTGAGATAGGGTGTGATTTGGGAGTTTGGGTGTGGGTTGAGAAGGAGAGTTACGGGTATATTTATAGGGAAGCTTTCCTCGGTAATTCCACGTAAGCAAAATCGTCGTAACGTCCTCGTACCTAAAAAACACGGGCCTTTGTAATTCCTCGTAACTTCCTCGTATAATAAAACGCGGGCCTTTGTAATCTCTCGCTGTTTCGTCGTAAAAAAAAACACGGGCCTCTGTAATTCGTCGTAAAATTACGAGGAATTTGCGACAGAATGTAATCTTATATATACACCCCGAGCGCTCACTCTTTCTTTCCTCTCTACTTCCTCTCCACTTCCTCTCCACTTCCTCCCTGTTTCGTTGCAATGGTAAGCCTCTCTAATTCCTCTCTAATTTGGTTAGTTTAGGTAGATTAGGTGGTTAGTATAGGGAATTTAGATAATTTTACGGATCTTATGTTATTTAGTGTTGATTAGGTGGATAATGTTGGAAAATATACTGTTGACGGAAATTTAAAAAATTAAATTTTTTTCTCAGGTTCGAAAAGGTAGACTTACTGCCCATTACAGAGAGATGTTCGGTGAGCCAGGTAGTCACCAACCGACGACTCACATGCCGAGGCGGATGTAACGGCGAGGAGTGATGAATTCTACCGGGCGATTAACGACCCTTAGTTCTTTTTAATTTCGGTTCTTGTATTATGAATTCAAAACTTATTTATATATAAAATATTTTGGTTTTGATTTTTTTAGAATTTTAATTTTATTAATAATTTAAATAATTTTTTTAATTATAATTTTTTTTATTTCTGTAAAATAACGAAACGAAGTAATTTCGTAGCTATTTTGCGACTTCTTTACGTGGAAGCTTAACGAGGTTTTTACGAGAAAATGTTTACAAGGAAATGACGTGGAAAATTCACGTGGTCTTTACGAGAAAAGCTATCAAGATATTTACGTTTACTTTACGAGTATTTACTTTCGAGTTATTTACGTGGCTTTAACGAGGAATGGCTTTCGAGGTATTTACGAGGAAATTTAGCGACGTCCTTACGTGGAAGCTTTACGTGGTCTTTACGACGAAATATTCTTCTTCGCTTTTACGACGAAATTATTTCCTCGCTACGTTACGACGAATTAGCGAGGATATATGCGTTACGACAAACGTATAACGACGAAACGGGTTTCCTCGCTAATTCCTCGTAACACTGCTTTTACGACGAAATCACGAGGAAAACTGCCCTCGTAAAACTTGTGTTTTCTTGTAGTGAGGCCAGTACTGAAGTGGCATATGCGCCAAGGAGAGAAGAGACAATCCGGTCTCAACTATGTGACGGTGCTTCCGTTCAGAAAGACCATTGTGTTCAGGAGTATGGGGTGGGGTTGTAAGATGAGAGATACCATGAGAGGCAAGGTAATGACGAAGAGCTATGAACTCCCCACCATTATCAGAGTAGAGGTTGCAGATTTTGTGTTTGAACTTGGTTTCGGCTAAGGGTTTAAAGGTCTCAAAGATGGCTTTTACTTCAGACTTTTTGGTAAGGGGAAAGAGCCATGTGTACCTAGTGAAGTGGTCAACTAGGACAAGATAATATCGATAGTTTTGAGTAGATAAAATAGGAGATTGCCACACATCTGTAAATATGTACTCGAGAGGATGAGAAGAGATGATTGTACTTTGGTGAAAAGGGAGTTTTTGAGTTTTATTAAGTAAACAATCATTGCAAGGCAAAAGCTTAGAAGAGTTTGTGGAACAAGGTAAAGAAAAATGAGAAACAACAGCTTTTAGAATAGATAAAGATGGGTGGCCAAGTCTTTGATGCCATTGGTTAAGGGTGGCTTTGGTGTCAGGGTAGGAAACATAGGAAGCTGCAGGTTTAGGTATCGACACCGGCCACTCATACAAATCACCCCTCGCGTGCCCTTGAAGCAACTGGATCCCCGTGCTGAGATCCTTCACCTGAAAAGAAGCAGGAAAGAATTCCACAGAGACTTGATTAGCATTGCAAAGACGATATACAGAAATCAAGTTCTTGTTAACACTTGGAACACAGAGAATATCTTTCAAAGCAAGGCGTTTAGTAGCAGTTGGAAGAGAGGCAGAACCAATATGAGTAATAGATAAACCTGAGCCATCAGCTATTGCAACTTCATCACCTCCAGTAAACGGTTGATGCAGGGCCAGATTATTTAAATCGGCAGTAAGATGGTGCGTAGCACCGCTATCAAGCAGCCAAGCATTCGGATTGAACTGCGTAGCATGCGCAGCATTGGCCCGAGGCTGGTAGAGAGAAGAGTTCAGCATCGAGTTCTGTTGGTTTGATGTCGCAGAGGTGTTGCCATGGAGTTGAGGACAGCGACGAGCACTGTGACCAAAGACACTGCATATCTGGCATTTTCCTTGATACCCACGGGAGCTGTTTTGCTGGGTGGATGAGGTGAGCTGTTGTTGTTGCCATGTTGGAGCTCCGCGGTTGTTGCTGTAGCCACCACGGCGAGTGTTCGGATAGCGGTTGTTGCTAGAGGAGCCTCTGGAGTTGGTGTAGTTAGCCGTGATAGGAGCAGAGCTCGGCTGAGTGCTGAGAGTTTGAAGTTTGGCTTCTTGGTTAAGGAGTTTCTCATGAATCTCTGGAAGAGAAGGAGGCGTATCACGACCATCAATTTGATCTGCCATGGTCTTGTACTCTTCGGGGAGGCCATCAAGGATATACTCAATCTGATCCTCATGGTCAAGTGCCTTGCCAAGCAAGGCAAGTTCATCAAAACGAGTTGTCAGGCCCTGAAAGTATTCATTGATTGACTTTGTTCCTTTCTTCCAACCCTGGATCTGTTGACGGATTTGCTTAACATGAGCACGGCTTGGCTTGGCGTAGGTCATCGTCAGTGTGGTCCAGATCTCGGACGCCGTAGCTGCAGTAGAGAGTATAGGTTGGATTGTGGTGGTAATCGCTCCAAGTAAGGCACTGTAAACCAACCGATCTTGGCGTTTCCAAATGTTGAAGGCAGGATTGGGAGTGACACCTTCATCGGTAGTGAGGGTTGCAGACGGCACAACAACAGACCCATCAATGTAACCGGCAAGGTCGTATCCATCAAGCAAGGCGTGGACTTGTCTACTCCACATCAGGAAATTGGAACTGGTGAGTTTGGTGACATTACTCATGTTGATATTCAGGATGGAGGTTGTCGCAGAGATCGCGATCGTTTCAATGGTGGAGTGGGGTGAGTTTGTAGCGCCTGACATGTTGGAGAAGAAGACGTAAAAATTTTGAAAAAGAGTATGGCGGCTTTAGGTTATTCAAGCTCTGATACCATATAGAATACGCTGAATGAATTCTTATTAAGTATGTAGAAGGTATTTATACATAAATACATGTAGGGTTTATAAGACTACTAAGTAATTACAAAGAGATCCTTGAAGTCTATATTATTTACTTAACATATTGAACCAAACCAATATGAATGTATGTCACTTAGATGTGATAAGTGAAAGGTTATGCAACCAAAAGGTTCTTATCGTTCTTGATGATGTAGATAGTCTTGATCAGCTAGATGCTCTAGCTAAAGATATATATCATTTTGGTTCCGGAAGTAGGATTATTGTGACTACGAAAGATCAAGAGCTTTTGGAAAGATATGGCATTACCAATACATACCATGTGGGTTTTCCATCTAATGGAGAAGCTCTTGAGATCTTCTGTAGATATGCTTTTAGAAGAAACTCTCCAAAATATGGTTTTGAAAAGCTGGCAATAAGAGTAACAGAGCTTTGCGGTAATCTTCCGTTAGGTCTACGTGTTGTGGGCTCATCTTTAGGTGGGAAAAGTGGGGATGAATGGGAAGTTATTATCCATAGGCTAGAAACTAGTCTTGATGAAGATCTTGAGAGAGTATTAAGAGTCGGATATGAGACTTTACATGAGAAAGATCAAGCTCTGTTTCTTCACATTGCTATATTTTTCAACAACAAAGACCAAGATTACGTAAAATCCATGCTCCATGACTGTAATTTGAATGTTGAACATGGGTTGAGAAACCTAGTCAATAGATCTCTCATAGACATATCTACCAATGGAGAAATAGTGATGCACAACTTACTACAACAAATGGCTAGACAAGTCATTCAAAGACAAGAACCTTGGAAACGCCGCATTTTAATTGATCCTCATGAGATTTGTGATATTCTTGAATATGAGACAGTAAGTTCTTTTTCACTTTCTTTTCACGTATTTGTTAGTTTAACTTAATTACTTAAATTTTGGTGAAGATAAATATCTTAATAATATTTTCTACGTTGAAATATGGTTTATAAAATATGTCTAGCAATGACTGTGGCTTTTAAAGTTTAGATAACTCATTTATTGAAGATAACATCTTACCTATTGTGCTAACAAATTCTACTATTTTGGGAATTGTTTAGGGGACTAGAACAGTGTGTGGCATATATTTCGATACATCAGAAATAGGCGAAGTGTTTGTAAGCAAGGGAGCTTTAAAAAGAATGAGTAACCTTCAGTTCCTGACAGTCCACAAAAGAAAACACTGTGAAAAAGACATAGTGTGCATACCTCAGGACTTGGAGTTTCCACCTCGTCTTAAGTTACTACATTGGGAGGTGTACCCAAGAAAGAGTCTCCCTATGAAATTTCATCTCGAAAATCTTGTCGAACTCCATATGCGCGATAGCCAGCTCGAGAAGCTCTGGGAAGGATCTCAGGTTTGATTTAGTTTGAACATATACACACACACATATATATATATATATATGAATGTGTACTTTCTATTCATGTTTTGATGGTGTTCTCTCTGCTATTTGGTATTTGGACTCGGTTTCAGCTTCTTACAATTCTCAAGAGAATACGGAAAATTCGTTTTGGCGGGAAAACAATATTTTACGTTTTTGCAGAAAAATTCTGTTTTGTAGTTTTGGTGGGAATACTTTTTTTGCGGTTTGGTCAAAAAACTAAATTTTGTGGTTTGGCAAAAGAACTCAATTTTGTGGTTTGGCAAAAAAAAACATAATTTTACGGTTTGGCGGAAAACTAATTTTTTGCTGTTTTGACGTGAAAACTCTCTCTGTTTTACATAATCGAATGAATTTTAATTTTTAATATTTATATATTGTATAAAAATGATATGAAGCAAAACTAATGAGCTAGAAACTTAACCCTACAAAGCTTATGTGTTGATTATGTTCAGCTCTATTTTAACCATGTCTCAAAAGTCAAGGTTATGGTTACAAATTTTGATGCAGGATTAGGATTAACCTTGTTAGGCTGAGGCCCATTTTAACATGTGTAATTTCTATTCATGTTCTGATGGTCTTCTGTTTACTGTTTGGTGTCTGATTTTGGTTTCAGCCCCTCACAAATCTCAAGAAGATGGATTTGGCAATGTCGTGTCATTTAAAAGAACTCCCAGATCTTTCAAATGCAACAAATCTCGAGAGACTAAATCTGAATGACTGCGAGAGTCTGGTAGAGATTCCATCCTCTTTTTCAAATCTTCACAAGCTAAAAGCGTTGAGCATGTTTGGCTGCACAAAGCTAGAAGTCATTCCAGCTCACATGAACTTGGCATCTCTTGAGTCGGTTGATATGACTGCATGCCAAAGATTGAGAAACTTTCCAGACATCTCTAGGAACGTCTCAAAGTTCTCTATCTCAGTCGAGGAACTAGACCAAGTGCCTGAGTCTATCAGGCTTTGGTCTCGTCTTCATGTTCTCACCATAACCAGCAAAGGAAAACTAAAGTCCTTAACACATCTTCCCCAAAGTGTAAGGCATCTACACCTAAGCTGCATTGGTGAGCAGAGGATTCCATATTTCAAGAAAAGTCTCCAGCGGGTAGAACTTTATCTAAACAGCTGCAGAAGTTCACTAGTTAGGGGAAATTGTGAACTCAAGGAGGGACTTACTTGTCCTTATGACACTCCATACACGCAACTCAATTACACGAACTGCTTCAAACTGGACCGAGAAGCACGGACAGCAATTATAACAAAACATTTTGCTGAAGGCTGGGCTTGTTTACCTGGAGGAGAAGTGCCTGTAGAGTTCGATCACCGAGCCAAAGGAAATCGTGTGACCATACATCCCATGAGTAACATGTCTCTCACCATTTTCAAGGTTTGTGTGGTGATTTCTCCTAACCAGCAAACCAGAGAATCGGAACAACTAGCGTGTCGGCGTATAAGCAAAGGCATTGAGGAGATCAGTGTTTATGCTATTCCTAGGATTCAAAGAAAACATTTATTTCTATTTCCTTCATACTTATTGCAAGAAGCTACTGGCAGAGAGGTTGTGTTTGAATTCAGCGGTGGATTCGAGATTGTTGAATGCGGTGTCCAAATTTGGAAGGATGAATCAGAAAGAAACCAAAGTGAGGAAGAAGATGTCAGCAATAACCAGCAGGACAAATATAACATCAGCAAAGCTTGGGAGGAAGAAGAAGCTGAGGAGTATGTGAATCTGAATCCAGCAAAGCGTACAAAGAGATGAAACATATTGTACAACGAGATGAATTACGCTTATGTGCCTTAAGTTTAAGTCTCTTTAGTTTTTTTCTTGTCTTGTCTTAGCTGAATATTATACCATTTCTTCTTCTTCACTCCATTTTCTTCCCTAACTGTGACCTCTCCTTCTTCTCTAGCTTCCATCAAAAGACTGCTCTTCTTCTTCTTGCTCTTTCCCTTGCCCCAGCTCTTGCTTGAACTTTGCTTTGTGGGTGGGAAAGTTGTGTAAGCTGAGCATATCTCGTTCCTCCTCTTGAGAAGCTCATCAATCTACAAAAATCAACAAATCTCAGCTACTTGTTCTTTAAATTAATCAAGAAAATAGAAGAGAAGGGGTGATATATCTCACTTCTTGTACTTCGCCTGCGCATTTACTAGCCATATCTGTGAACTGTGAAAAAACGTCGTGATATTCAGATTCAAACTTCAATAGCTCGGTTCTTTTAGAGACTATCTGCGCTTCTGTTGAACGGAGAGTCTCTTTCTCGTTAGCGAATGGAGCAGATGAGAATATTTCTAGCGTGTAGCTCACGCTTTTGAAAAAATTGTCACCTATAGTAGTAAAATATGACACCAAGTGAGGTCATTCTCTAAAGAGTGGACTAATGATTCCTATTAAAAACTGTTAACAAACGTACCGTACACAGCAAACACATGAGTTCCAGCTTTCAGTTCAGTGATCTCGAGGGGCTGGAAAGTGTCTAGCCTTTTGAAAAATCCAGTCTCTGGATCCCTTGAGAGAGCCCTCTGTGAACAGAAAAGCAAAAACTGAGTACATGGCGGTCGAGAAAGAAGGTAAATGTGTTTACTTAAAAGAGTGTAGAGAAGATAGTTAACTGAATTAACCCTGGGATCGAAACGGTAAACAGGGAAGCCGAAAAAATACAATCCTGCAGTTGAGAGCTTTCCTGTTTTCCTGCTGTCTTCCTATTGCAGAAAGAACAAAAGCATAAGAGGCAAGAAGATTCAATTTGATTCAATTTGATTCATAATCTTTTACGTTATAGGTAAATGAGAATAATAAAATTAGTAAGTTTTCTTATGGAACCATTCTTGTGATGCAACTAAGAGATGTGACAATAAAACTCCATACCTGT

>.::GWHANRE00000009:10418566-10424076(+)
ATTTCGAGTAAAAATTCAAATTTTAAAAATATTTTTTTGGGTATTCAGATACAATTTTATTTAGGTCAGATTTTGGGTAAAAATTTAGGTCTTTTGAGTATTTTTTAGATTTTCGGGTATTTGTTCAGATTTTTAGATATTTTTCGTGTTTCGAGTATTTTTATGTTTATTGAGTATTATTTGAGTCCTAAATATCTAACAGATCCATACCCGTTATGTACAAAATAATAACAAATATTTTATAGGTATCTGAATTATGTAGCCGAAACAATTCAGATTCGAAATAAACCGATCTGAATCCAAATATTTTTTTCTAAATACCTAATTAGGTCCAAAAACTACAGACCTAGCAAAATTCATTGATTTGTTTTATAAAATTTTGGGTGGAAAATACTCTTGAGGTTTGATCAATAATGTTTAATAAGACATGGCTCATTTATATTTCAAAAGTTGATCTCGTAAGAAAATTTTGATCTGATGAAAGATGATGGTATATATGATAATGACCCTTACGTATTGAAACTTCGGTGCCGTTTATATCAAATGTATATATGTTAAATTGAAGGAAGTTGATTTAAGTAAAATAACTATTTGAAACATTCCATATATTATAGTCATGATTTTATTAAACTGGGTGAGATTTATTTAAACGTTAGAGGACATTATATGGTTGCTATAAAATAGGGGTTAGTTAAAAATATTTTAGTTGTATACTATAGTTTGGACTAAAAAATAAATAGGTGCAACAACCTTTTGTAAGTAGATTTTTGACTCCTTCCCTTTTAATAGTATTGATTAGTTTACTAAATGAAAATTTAACTAACACCATTAATAGATCAAATAAAATACTAAAGCTGGTCTTCCCCAAAATTTACTTAGTATTTTAAAAGTTTAATGCAGTGGCAGTGTTTTTTACACATTGGTTTTGTCGGTTGGCGTTGACTTGGCCCAACTCTTTCAGTGTGTCTTTAGCAGAGATCTAAAGTTGATTGTGTTGCCAGAAGCTACGCATTGAGTATTTCCTTTTTTTCAGATCAGTTGGGCCAGAAGCGATTTCTAGGAGGTGATTGTTGTTGATTTTATTAATTTTCTTTCTTTGATTTTCTGGAAGATGCTTCGATCTTTTTTATTTTGCATTTAAAAAAAAATCTCAATAATGTTCATGTCTCTCCAAAGATTTGTGGATTCAATCCCACAGAATAGTTTAGTTATCTTTTTTTATCATACTAGTTTTGTATATACACTTTTGTCGTTTGGAGTCGAGAGGCTTTGGAAGCTCCTTATCCGAGAATCTGAGAAATTTCAGGGAGTTGAAGAACAGTTCAATGGATTTAAAAGAGATGTGGAAATGTTAAGGTGTTTCCTAGAAGATGCGGAAGCCAAGAAACATACAAGTGCCATGGTGAGAAACACTATCAAAGAGGTCAAAGAAATTGTTTTGGACGCTGAAGATATCGTTGAAACGTTTCTTCTAAAGGAAAAACTCGGAAATACAAGTGGCATCATGAAGAATGTGAGAAGACTTCCTTGGGTTATTTCAGAACGCAGGGAACTTGCTTTTGGTATAGAAGCAATAAGTAAGAGAATCTCCAAGGTGATACGCGATATGCAGAGTTATGGCGTACAACAGTTCATTGTCAGTGAAGGGTATTCACAGTCTCTACAAGAAATACAAAGAGAAATGCAACTAACCTTTTCTAGAGACGAAGAAGACCATCTTATGGGGTTGGAGAAAAATGTTGAGATATTGGTTGGCTATTTGGTGGCAAAAGATAGCAGTCATCAAGTGGTTTCCATAACTGGGATGGGAGGTCTTGGTAAAACCACACTCGCAAGACAAATTTTTAAACATGAGACAATCAAAAGTCATTTTCCAAGATTGGCATGGGTTTGTATTTCACAACAGTTTACAAGGATGTATGTTTGGCAGACAATCTTGCGACAGCTCAGGCCAGAATACAAGGTGTTAGAGATGACAGAAGATGAACTTCAAGAAAAGCTCGTATCAGTGTTGGAAACACAAAAGGCTTTGATCGTCATTGATGATATATGGAGAGAGGGAGATTGGGACCGAATCAAGCATGTGTTTCTGCCCCAAAAAGGTGAACATCCTTAAGTTACATACATTAGGCCATCCTTTTTAAAGGCTCACTTTTTGATCATGAAACATTTACAAAATATAAATGTGTTGCAGGATGGAAGGTATTACTTACTTCTCGCAATGAGGGAGTGGGATTACATGCAGATCCAAATTGTGTCACCTTCAACACAAAATGCTTAACTTTAAAAAAAAGTTGGACTCTTTTTCAAAGGATAGCATTTCCAATGAAAGACACAAACGGTAAATTTTTCTTGGACGATCTATTTGGATTGTTATACTAGTAAATCAAAATAAAATTGGCTGCAATTCTCCAAGAGATATGATTCTTTCAAACATTCTTGTAATTAATGTTATGTAGATTTCAAGGTTGATAAAGAAATGGAAGATATGGGAAAGCAAATGATTAAACATTGTGGAGGTCTACCGTTGGCTTTAAAAGTGTTAGGAAGGTTGTTAGCTGCTAAATACACATTGCGTGACTGGAAAAGGATTTATGAAAATATTAGATCTCACATCGTCAACGGGACTAGCGTCAGTGACATAAATATCAGTTCCGTTTTCCATGTTTTGTATCTGAGCTTCGAAGAGCTGCCAGTTTATTTGAAGCACTGCTTCCTCTACCTTGCCCATTTTCCTGAAGATTATAAAATAGATGTGGGGACATTGTCGTATTACTGGGGTGCAGAAGGAATACAAAGGCCGATGTATTATGATGGAGCCAGCACTCGAGATGTCGCAGATGTATACATAGAAGAATTGGTGAAGAGAAACATGGTTATTTCTGAAAGAGACGTTGAAACTTCAAGATTTGAAACATGCCAGTTGCATGACATAATGAGAGAAGTTTGTTTACACCAAGCTGAAGAAGAGAATTTCCTACAAATTGGCACTTCAACTGCAAACTCGAAATCTCTTTATAAATCTCGTAGAGTAGCTGTGCATTGGCGGAATGAGAGATTTTTTCATATGGAGAACCCAAAACTTAGATCTCTTGTGTTTATATCCAAGATCAAAAGGCATATTGACGAGGGTATAAATATATGCTTTACACGGCTACCATTGATGAGAGTATTAGATCTCTCTCGTGTCAAGTTTGAAGGAGAGAAGATACCATCTAGCATCGGGAAGCTCATCCACTTGAGATATTTGAGTTTAAGAGATGCATATGTAAATCATCTACCTTCTTCTATGAGGAATCTGAAGCAGCTGCTATATTTAAACCTATGTGTAGGTTTATCTCGAGTCTACATGCCCAATATCTTGAAGGAGATGCGAGAATTGATATACCTCCATTTTCCGTTGGCAATAAAGAATAAGGTAAAGATGGAATTGGGAAATCTGGTCAAGCTGGAGACGTTGGAGAATTTCTCAACCGAGCATGGGAGTGTGAGTGATCTCCAGTGTATGACACGGCTCAGTACACTATCTATATATATCAGAGGTAAAGGGCATTCCGCGAAAACTCTCTCTTCATCTCTAAGTCAGCTGAGATGCTTGGAAAAGCTTGTTATAATTGATTATGACAAGTTGTATTCTCCAACGAATGATGATGAAGGGTTTGTTTTGGATTGTGTTCATCTCAAAGAACTATTCCTGAGTATATATATGCCTAAGTTACCTGATGAGCAACATTTTACTTCTCACCTTACAACCATTTTGCTAAAGAAATGTTATTTGAAGGAGGATCCAATGCCAATTCTAGAGAAATTGAGTCAACTGAAAGAGGTTAGTTTACAGTATCAATCTTTTTGTGGAAGGAGAATGGTTTGCTCGAGGAGTGGATTTCCTCAATTGCAGAAGCTTAAATTATATGGACTATCGGAACTGGAAGAGTGGATAGTAGAAGAAGGCTCCATGCCTGTTGTTCATACTCTGACTATTCGGGGTTGTGGAAAGTTGGAGCTTCCTGATAGGCTGAGATCTATCACTTCCTTAAAGAAACTAAGTGTTCAATTAATGGGAGAGGAATGGAAGATAAGATTGTCGGAAGGACACTTGCCTTCTCACCTTACAACCATAACTCTAGCTCACTGTCGTTTGGAGGATGATCCGTTTCCGGTTTTAGAGAAATTGTTTCACCTGAAAGAGATTATTTTAGGGAACATATCTTTCTGCGGGAGGAGAATGATTTGCTCGAGGGGTGGTTTTCCTCAATTGCAGAAACTTAAATTATATGGACTATTGGAACTGGAAGAGTGGATAGTAGAAGAAGGCTCCATGCCCCTTCCCTATTCTCTTGATATTGACCTTTGCTGCAGATTAAAGGAACTTCCTGATGGGCTGCGTTTCATCACTTCCTTAGAGGATCTTGTTGTTAGTATGGGATATAAATGGAAGAAGAGATTACTGGAAGGAGGAGAAGATTATTACAAAGTCCAACACATCCCTTCTCTTAGAATCTTTAAGTGAATTGAGACACTGGGAGAATCTTATGATATGCTAAGAGGTCGGATGCTAGAGGATTTTTTTTGGATTGCGTTCATTTCAAACAGTTGAAGTTGAGTATACATATGCCAAGGTTACTCGCGGAGAATTATCTTCTTACCTTACAGTCATTAATCTAAATCATTGTTTTCGAAGGAGGATACATTTCCAATTATAGAGAAGCTGGTTCAGTTGAGAGAGGTCTGTGAAGATGAAACCTTGATGACCAAGCAACTACCAACTTCAAAGTGTACTCAGACTTAACTCAAGTTCTAACTACGGATGGTGTATATCAAACCTGAGTTAGACATGCTTTTGGGACCACTTCTTGGGAAACGGCTACACCGCCTCTTCATGATCGTACCGTTGTCCTTTGTGTCTCCAAGAGTTCAAAAGCACATTTGGAATGTTGTGATAAGCGTGACTTGATGATGCAAGACAGCGTTCAAGTTTGGAAGAAACGTTTGCGTTAGGTTAAACACACAAGGTTCAAGACTTTTATATAAATAGAAGGTCTTGTTGTATTGAGAGGTAATAAGAGAGAGAAACAAGATACAGAGATAGTGTGAAGAGAGAAAACTTGTAAAGGTCTAAGCTTTGTGTTTAGTTTTCTCTAGCTTTAGGAGTTGACAGAGTGAATCTTGAGTGCTAGTGAAGGGCATTGAGATGGGTCACTTGTAGCTCCTTTTGTAACACTATCTGAATCTAGTGGATTCCGAGTTAAAGACTCGGCCAGACGTAGCTACCCTAGTTAACGGGAGTGAACTGGATAAAGTCTTGTGTGTGCTCCCTTTCTTTATCTTCTGCTTTGTCTCTTCAACCTTCTCTCTCTCTGGTTCGAACAACAACTCTGTTTCCTCTGTTCTTGTCTTCTGTTCACGTGTTTGTTGAGTCTTCTCCTAAGGAAAGTCGACGCCTTTAGGGCAAAGAAACTTAACAGAGTGGTATCAGAGCTTAGGCTCAGTGTTTACGGGTCTGTAAAGAT

>.::GWHANRE00000009:10516270-10522594(-)
TGCTGCCAAAGCTGCATCACGCTGAGTATTTCACAGAGCCCCGGGTCCAAGAACTAGCTGCAAAGGAAAGGGCTAATCCTGGTTATACCGGACGGGTGAGGGACTTTGTTGTCGGGAGACACGGTTACGGCAGCATAAAGTTTCTAGGAGAGACGGATGTGCGTAAGCTCGACTTGGAAAAGTTGGTTCAGTTCAACAACAGGGAAGTGCTTGTGTACATGGACGAGAGCCAGAAACCTCCTGTTGGTCAGGGACTGAACAAGCCAGCGGAAGTAACGTTGCTCAACATAAAATGCATGGACAAGAAGAGCGGGAAGCAAGTGAAGGAAGGCCCGAGGGTGGAGAAGTATAAGGAAATGCTCAAGAGGAAAGCTGAAGAACAAGGAGCTGAGTTTGTGTCTTATGATGCTGTGAATGGCGAGTGGAAGTTTAAGGTCGAACATTTTTAGTTCTTACATGGTTGGAAACGACAACGACGTTAGATCTTTTCTACTCGTCTTTCTTACCGCAATCTCTCTTTTATCAGAGTTTTTATTAGGAAAATATTTTAAGTTGGTTTTTGGATTGGTAATGGTGGCTGTGGTCTAGTGGCTGTGGAGATTTGAGGATTTTATTCTGTAAAACTGTTAAAAGTGTTTCTTTTTAACAAAATGAGAAAGTGTAATATTCAAAAATGGAAACACCGAAACAGCATCACCATTTCTCATGTTCATTTATGTTGTTTTCCCAGTATTTTCTATGGTCATACTTCACCCCTAAATGGCAGACCGATCCGAGTAAAGCTTATTCTCAAATCGTACCCGGTTCAGAAATGATCCCCGCTTCTATATATGCTTGTGTTATCTTCTTTCTGCGTATATTTTAAATAAGTGGTTACCATGTTCTACCTTTTAATATCATTAGACAGAAGGATTAAACAAGTGTGTTCTGAATCCCAATAAGCTTGACCACAACTGATATTGAAGTATAATCCATTATCCACTTTTTAACCAAAATGAAAATGACACATGGCAAGTAAGAAGTGGCTACAATACAATGCTTTCAGGATATTCTAACTAATTGATTCATACATCACAGTTAGTACAGCTGGTTATCCGTTGACGTGCAGTTACGTCTTCTAATCGGCATTTAGTAGAATTCTAACCCATGAAATCAGATCAAAAACCTTTGACATTAAGGACAAGAAACATCTAAACGAATCAGTTGGGTGAAAAGTGATTTGAGGAGGTGATTATTCTCCACAGTATTACTATTACCTTTTATTTTTATTTAGTGATATATGGAGAGGAAGGTTATTTGATCTTTTTTGTTGGGAATTTTTTTTATCTCACTAATGGTCATGTCTCTGTACAACTATCTGTGGAGTGTGGATTATATCCCCCAAGAAAATTTATTTTACTCTAATTCTTTCAAAAATATCTTCCAGTTTTTTGAACTCATGGACCCTCCTCCTCTAGTGACTCACTACTTTGGTTGTTACGCAGGAGACTTATGGCTGAGACACTTTTGTGGTTTGGAGTCGAGAAGCTCTGGGACCTCATTGTCCGAGAATCTGATCGGTTTCATGGAGTTAAAGAGCAATTTGATGAACTAAAAAGTGATCTGAATATGCTAAGGTGTTTTTTGGAAGATGCAGATGCCAAAAAACATGCAAGTGCAATGGTGAGAAACACAATGAAAGAGATCAAAGAAATTGTGCATGACGCAGAAGATATCGTCGAAACCTTTCTTCTAGAGGAAGAACTAGGAAATTCATGTGGCATCAGGAACAGTGCAAGGAAATTTTCATGTGGTGTATTTGAACGTAGGGGACTTGCTTTCAGTATAGAAGCCATAAGTAAGAGGATCTCTAAGGTGATCCGTGATATGCAAAGTCTTGGAGTTCAACAGGTCATTGTCCATGAAGAGTATATGCATTCTCTACAAGAAAAACAAAGGGAAATGCGACAAACATTTTCTAGCGACGATGAAAGCGTCCTTGTCGGGTTGGAGGAAAACGTGAAGAATGTTGTCGGCTATTTGATGGAGGAGGATAGTGTTCAGGTGGTTTCTATAACCGGGATGGGTGGTATTGGTAAAACCACCCTCGCAAGAGAAGTTTTTAATCATGAGATGATAAAATGTCATTTTGTAGGACTTGCGTGGGTATGTGTTTCCCAACAGTTTACAAGGAAGTATGTGTGGCAGACAATCTTGCGAAAACATAGGCCAGAATGTAAAGTCTCAGAGATGACAAACGACGAACTTCAAGAAAAACTCTTTCAAGTCCTTGAAACGCAAAAGGTTTTAATTGTCCTTGATGACATATGGAGAGAAGAAGATTGTGACATAATAAAAGCAATGTTTCCACGCAAAAAAGGTTACAATACATTATATAATTATTTATAACTTTAACATTTAACTAGATTTTGACCCGTGCAACCGCACGGGTGTTTGTTTTCACTTTTCTATACATAAATTATTGTTTTAGAACATAAGTGGTATATATTTTTAATGTTAATCATATACTTAAATATTTATATAACTATTTCAAATACAATAATTTTATAATTTACATGTTATAATTAATTAATTGCTTAAACCTTATGTATTTGCCACTTCTTATTATATATTTATCTTATTGTATTTGCATTTAATTATTAAGCAAATTAATATATTCATGAGAAAATATATTTAAAAAATATTTTGTATTTAATTTATGCTAAATTCTGACCGGTAATTCAAAACTGGATTTCTTTTTACCAATATTTTTATGCTTATTTATTTTAGATAATTTATTATTGTATATATAAAAGTGTAAGATATGTTAATTTTTAGACATGTATTATATATTTTGTTAATTTTAAGCCGTTCTATCATCATATTATATTTTAAATAAATAGTTTATATTTATGAAAATAAAATTTATAAATTTATCAATTGAATATAATTTTATCATATTTATTTTAGTATAATAATTATATTTTAACATGATCATGACTATAAAAGTAGACAAAATAGGATATGATTTATTTATTTTCATTTCTAAACGATAACTTAAAATACATTAAGTTATTGTTTAAACATTACACAGATTTATTAGAATTTTTAAAATATAATATATAAATATATATTATATTTAAAATGAAAATATATTATGATTAAAGTAGTTACAAAGATTTTATATTATTAACTTTAAAGAAATACATGTTAATTTTTATACATGTATTATATAGTTTGATAATGTTAACCCATCTTACCAACATATTAGATTTTATTTTTGAACATAAATATTTTATAATTGTGAAAATAAAATATATAAAATATATAAATTTAATACAATTTTATTATATTTAGCTCAATATAATAATTTTAATTTAATATGATTTATTATGATTATATAATAACTAAAATATTATAGATTTTTTTTTAGTTTTCATTTTATATAACTGAATATATTAATGTATAATAATATTTTAAACTAATTTTGAAATTAGTGAAAATATTTAAATATAATTTCGAAAATGAAGATTTTGTAAAAATCTTTTTAAACAGATTTGTTAGAATTTTAAAATAAATATATTTATATTTAAAATGAAAAGATATCAAAAGATACTATGATTAAAGTATTTTAAAAATTATATTTATTATTAGTCTGAATTAAAATATAGTATGAATTTCTATGAATAGGTCCATTAGGTCCATTTTTTAAAAAATCACACATGAATCAAGGTTGTAACTTCTGTTTTAATATATAAGATTTTTGGATAAGATTAGGAAGAGGAAAAACTAGAATGAGGTGTCGCATTACCAACATATAAATTCTAAGTATGTTGGTAAAAAGTAAAAACATATATATTTTACATAGGTTGGAAAGTTCTACTTACTTCTCGCAACGAGGGTGTCGCAGTGCGAGCAGATCCAAGTTGTTTTACCTTTAAACCAGATTGTCTAACTCTTGAAGAAAGCTGGATACTTTTCCGGAGGATAGCATTTCCTATAGAAAACACTAATGGTACGCTTTCTGAGACAGTTTAGTTAATTTGTGTTATAATCAAGGAAATTTTATTTGATTGATAATAATCCATCTTCTTTAATACTATCTGGCCAACAGTCTATCACTGACACACATTCATGTAAATTAACAATATGTTGATAATGTTGTGTAGAGTATAAGGTTGATGAAGAAATGGAAGAGATGGGAAAGCAGATGATAAAACATTGTGGAGGACTACCCTTGGCAGTAAAAGTGTTAGGAGGGCTGTTAGCTTCACAATACACATTGCGTGAGTGGAAAAGGATACATGAGAACATTAGATCTTACATTGTCGGAGGGACTAGCTTCGAGGAGAAGAACATCAATTCGGTTTACCATGTTTTGTATTTGAGCTTTGAAGAACTTCCTATTCATTTGAAGCACTGCTTCCTCTACTTAGCCCATTTTCCAGAAGACTATGCAATAGATGTAGGGAAACTATCTTATTATTGGGCTGCAGAAGGAATACCAAGGCGGAGGTATTACGATGGAGCAACCATCCAAGAGGTTGCAGATGGATTCATAGCTGAATTGGTGAAGAGAAACATGGTTATTTCTGAAAGAGACTTTCGTACTTCAAGATTTGAAACCTGTCAGTTACATGACATGATGAGAGAAGTTTGTTTGCATAAAGCTAGAGAAGAAAATTTCGTGCACATTGTTGATCTGGGTACCTCCACTGCAACATCTCAATCGCTTAGTTCCCGCAGGCTCGTCATACAGTCTTCTCACTTTGAATTTCATGTGGAGGAGTATATAATAAATCCAAAACTTAGATCTTTCTTGTTGACCCATAGTGCGGTCTTGCACTATTGGATGGCATCAAGTTTATGTTTTACTAGACTACAGTTTATGAGAGTCTTAGATCTCTCTGGAGCCAAGTTTGAAGGAGGGAAGTTACCCCCTGGCATTGGGAAGCTCATTCACTTGAGATATTTAAGTTTACACCGTGCATGGATATGTCATCTACCTTCTTCTATCCAAAATCTAAAGTTTCTGCTCTATTTGAGTCTTGATGTAGATTGTAGATTTCAAGTTTACATGTCAGATTTCTTGAAGGAGTTACGAAAAATTGAGGTACCTCAGTTTACCGAGGGAATTACAAGATGGGACAAAATTGATATTAGGTAATCTTATCAACTTAGAGAGACTTGGGAATTTCTCAACAAAGCATTGCAGTGTCACAGATCTTCACAGTATGACAAGGCTAAGGGGTCTCTCAATCATATTCAATGGTGAGTGTACTCTTGAAGCTCTATCTTCATCTCTAGGTCAACTGAAACACCTGGAAAATTTTAATCTGAGATAATATGTAAGGTTTTACTGTGTTCTTTTGCTTTTATTTGGCATACATTTTATAAACTTCCCTGTGTCAAAAGTTGTTTTCTCTACTTATACACTAAATTTGGATTTTAATATCGGAAACAAAATCAAATGTTGTCATGTTTTTTCTTTTAACTGGTTTGAAATGGGACGAGTTTGTGATTACCCAGTATGTAGTAAGACTAGTGTCTTGTTTTTGGGTTTGTCTATTATAGAGTTTAGATGTAATTTCTTCTCTCAGTTTTCTTCGATGTTTAGCGGAAAGACAGATAAATGGCAATATATCACACAGACTATACATAGAATACTAAATATGTAATATTCTGCTTTCTGATATATATTGTGGTCCACGTGAAAAGACTTGAAAAGAATTGGGCTGACTAATATTTCTTTAAATTGCTCTTATTTTTACTTACTTATCCAGAAATAACACCAAAATTAAATGTGTTTGAGTTTAAGTAGTAGAATGATGGATGGCATGTTGGGAAATTATTCACGATACCCTACAATTAAGGCAAAAGCAAAGAAGAATATCACATGGTAATTACAAAGTCAATAGACAAGTATTTTAAGCATCCAAAAATTAAACTTTTCAAACGCTAGACAGAATGGACCATTTCCACAGAACTAGAGAGAACGTCGTGGACACAGAAGGGCACACATGAGAGTTACAAAACAAAAAAAACTAGAAAACCCGCATATTCATTATGCTGTTTTCAGAAAGAAAAAAAATTCTAACAAAGAAGCAGACAAAAGACCAAGACGGAAAGAGCCGTGGAGGACACGAAACTGGGCCCAAAAACTAAAATATCATCTCTTCTTCTTATAAGTCTTCATTACCGATTAATTAGACCGAATAAAAATTAAATTAAGAAAGAAACAATATGGGAGAGAGACAGGAAGTGAAACTTTTGGGAACATGGTACAGTCCGGTCGTGGCAAGAGCAAAGATCGCTCTTCGTCTCAAATCAGTCGATTATGATTAC

>.::GWHANRE00000009:10755246-10760707(+)
TAGATAATTTTTATTATATTTTATGGGTTTTTACATTTTTAATTTATACATATATAATTTTGATGTTAAAAACACATCAAACTCTTATATTTAAAAACACAATTTAAAAATGCTAATTTTGAAAATTTAAGTTACAAATTCTTAGATAATATTATAAGATTTTGAATTTTTTTTATTTTTAGTGGTAAAACCCCTCAACTATGTTTACTTAATGTAAAAAGCTTTAAACTAAGATTTACCGGTAGTAATGGTAATTATGATATGTTAAAGTTTAATTTATTAAATAAAGTTAGTTTGAAAATTTTTTCGTTAAATACTTAGTTTGAGGTTTTTTACCCAAAACAAATTTAGTTGATGGGTTTTATCCTTCAACCTCCTAAATCATATGATCTTTCCCACATTTCAACTTCATTTAATTTCAATGCTCTCTTTAAGCTCCAAGCTCTCATCTATTCGCGTCATTTCCTAACAAACAAACCCGTAATCTGTAAAATCACTAAAGCACACCAAAAGACCACAAAAAAAAAAATGAATCACATAGTAAAACCAATCAAACTCGATCAAAATCCAAACTAAAAAACAATTTAAGTACAGCTCATCAATACTCCGTCCACGATGAATATTGAGTAATGCAGCATTTCTAATGCTTTAGAAAAGCTGTCAAAAGGTCCTTAAAGTAATCAACGGAATTGAAATTTAAGGCACGAATTAGAGTGGCACATTTTAGAGACTCGGATAAAGATTTGACAGTAGCTTCTGCTGCATTCTTCCTCACTAAAATACGCTCATCCCTCACTTTAGATTGGCCGATATAAATTCAGGCAGGGTTTTAAGAGAGTCCGCAAGCTCATCTCCAAGATCAACTATTTTTTTTTAAAAAATAAACAATATATAAATCCAATATTGCTTTGGTTGACCTCTTAGGGATGTGATTATAAGTATTCGTTCAATACTACGTAACTTGATTCTTATTTTCTTACTACTTAAAGCAGGATCCATTATGTCTGGGGAACTTGTGTCATTTGGAATACAAAAGCTATGGGACCTACTGAGCCATGAATACGAACAATTTCACGGAGTTGAAGATCAAGTTAATGAGCTAAAAACTGATCTAAAAACGTTAAAGTCATTTTTGAAAGATGCAGACGCAAAAAAGCATACAAGAGAAGTGGTGCGAAACTGTGTGGAAAGGATCAATGAGATTGTTCTTGATGCTGAAGATACAATTGAAACCCTTATTTTAAAAGATGAACTCGGAAAACGTGGTAGCGTCAGAAGACTTGCGTGCATTGTTCCAGAACGCAGGAAGATTTCATCAGAAATTGGAAGCTTAAGTGAGAAGATCAAGAAAGCAGTTCGTGATATGAACGATTTTGGAGTACAACGGATTATTGACGATGGAAAGGATCCACAGCCTTCTCAACAAAGACTGGAATTTGCTAAAGTTAACGAAAGCAATCTTGTGGGGATGGAAGAAAATGTTAAGACATTACTTGGATATTTGGTGGAGCGAGATGATGTTCAAGTTGTTTCCATAACCGGGATGGGTGGTCTTGGGAAAACCACCCTTGCTAGAAAGGCTTTTCATGACAACCTTGTTAAAAAGAAGTTTGATAGACTTGCATGGGTTTGTGTTTCCGAAATCTGTGATCGGATCAAAGTGTGGCAAGCAATCTTGCAGCATTTCAGATCCAAAGAAGAGCAAATTGAAATCCAGAATATGAAAGAAATCACACTCCAGGGTGAACTCATTGGAATGTTAGAAACATCAAACTCGTTAATCGTATTAGATGACATATGGAAAGAAGAAGACTGGGACATGATCAAGCCAATATTTCCACACAAACCAGGTGATGATGACCACTTATCTTGTTGTACAAATAAACTCATTATGCTTTTTGTGTTATATTACTAATAGCCAAACGGTAAATGTTTTACAGGTTCGAAGGTGCTACTTACTTCTCGAAATGAAAGAGTCGCAGGACCTGGAGAAACATATATCAACTTTAAACCAGAATGCCTATCTGATCAAGACAGTTGGACACTTTTCCAAAGTATAATGCCCAGAAAAAATGCATCTGGTAAGAATTCAAATGAGATATGTTTTGGAATGATCGCAAGACAGTCTATTTAGCATTAAATAACTTATTATCATGTCAAAATAAAACTTATTATCACATTTTAATGAAATCTTATTTATTTTGTTTTATGATTTGTGCAGAATTGACTCCAGAGGATGAGGAAATGGAAAAGTTGGGTAAGAAAATGCTGGAACATTGTCTAGGATTGCCTTTGGCTGTCAAAGTGTTAGGAGGATTGTTGGCTAAAAATTACACAATTCACAACTGGAATCGGTTATCTGAGAATATTAGATCTCATCTCATTGGTAGAACCAATGAAGACAAGAAGAATTCGCTTAACCATATATTGTCTCTAAGCTTTGAAGAGTTGCCTGGTTATCTGAAGTATTGCTTCCTCTACCTAGCCCATTTTCCAGAAGATTATGATATATATGTGGAAGATTTGTCCTATTTCTGGGCTGCAGAAGGAATACTTACGTATGAAACTGGAGACAGCATTCAAGATGTTGGAGATAATTACATAGAGGAGTTGGTGAGAAGAAATATGGTTATATCCGAAATAGACAAAACCACTGGGAGATTTGAGACATGCCGTTTGCATGACTTGATGAGAGAAATTTGTTTGTGTAAAGCCAAAGAAGAGAATTTCCTACATATTGTTGGTATCAGCTCTCCGACTTTACACTCTCAGTCTCTTAATACACCACGGAGGTTTGTCTCACAGGATCCGAGGATCACAACATTAGATGTTGGGAGAGATATTAATTATTCAAAGGTTCGATCTCTAGTGGTTATCTGGAAGTCGAATTTTTGGTGCTCATTATTGGCTGATGGGATATTTATTCGGGGTGTTCTAAAAAATTGGCAAATTGATGCAATGGGAAGAAAAGATCAACTATTTTGGAGGGTTTCGAATTTAGGCTTTACAAGGTTGCAACTTCTGAGAGTATTACATCTTCCTGGAGCCAAATTTAAAGGAAGGAGGTTATCTAATAGCATTGGAAAGCTCGTCCACTTAAGATATCTGAGCTTAGACGGTGCGCGGGTATCTCATCTTCCCTCTTCTCTACAAAATCTAAAATTACTGATCTATCTAAATTTAAATGTAATTCGGTGTTCTCATTTACCCACGCTCACCTTCTTGTTGGGGATGAAAGAATTGAGATACCTTGAATTACCAAGGGGTAGGCGAAAGAAGAGAAAGTTGGAATTAAACCATCTACTAAACTTGGAGACCTTGAATAATTTCTCAACAAAGTACTGCGATTTAGAGGATCTTCGTGGTATGGCCAGATTGAGAACTCTTGGAATCGATATAACAGATGAGACCAGCTTAGAAACTCTTTCTGCATCGATACATGGATTGAGACACCTGGAAAATCTTGATATAGTGTATGACGGGGGTAAGGGGACGAAAGAATGGAGCACTCTATTGGATTTCAATAATCTCAAAAGGCTGAGGTTGATGACAAGTATTCCTTTGCTCTCTCATGAACTACAGTTCCCTTCTCGCCTAACAAGCCTGTGTCTATCGGAGAATGGTTTGAAGGAGGATCCAATGCCGATTCTAGAGAATTTGAGTCAATTGGAAGATGTTAGATTATGGACTGAATCTTTCACGGGTAGGAGAATGGTTTGCTCAAGGGGTGGGTTTCCTAAATTGCAGAATCTTGAGTTAGAGGGACTGTATGAGTGGGAAGAGTGGATAGTAGAAGAAGGCTCCATGCCCCTTCTTAGCAATCTCTTGATTCACCATTGCAAGAACTTAAAGGAGCTTCCCGATGGGATGCGATTCATCACTTCCTTGGAGGATCTGAGTTTTGAAAATATGAGAGATGAATTGAAGGAGAGACTGTCGGAAGGAGGAGAAGATTATTACAAAGTCCAACACATCCCTTCCATTACATTGGACAAGCGACACATCAGGTAAAACATCTTTTCTTTCCAATATTAATTCTCATGTTTTCAGAAAGGATCAGAAACCGAATTTACAGGGTGTATGTGACATTTTCTTTGTAAAAAAAAAGAAGTAAAATTCTGCTGAATTCGATTGGCTTTCGGTTCTTTTTTTTTGTAGATGATCTGATCTGAAGCAAATCTCTTACCAACTTGGGCATCGGCGAATCAACCGAATAATAATCTCTATGCTATTTTGTGTGTTTATTCATATTGTATAATTAATCAGACTTACGTTTTTCTTTTCCAGTATTATGACGATGAACAAAAATACTTTGTGGTTTGTAGCAAAATTTGTTTCTTATAAGTTCAAATGTTCGAGTGAAGAAGATACTAATTTTATTCGACTCTTCAATACTGTATCAGAGCGTTAAATGCTTCTGCTTCCCTTTTCCATATGAACATCTTTGTTTCTCCTTCTTGAAACCAAAACAACAAAAACTTTTTGTTTTGTCTATATCTTTTCTTTGATTTTTCGAATTTACTTCCTCTTCAGCTTCCAAGGGCCAAGGGAAAGTGAAGATGGAAGAACTTGATGATGTATGATGTGAAATCATAAGAGAACAAATTCATCTTTATATATAGATATATACAAGTTTGGATATATATAATAAGAGATTATTTTATTAGAATACAAATATATAAGACTGTTTTAACTTTAAAGTTCAACTTTATATTATGTTTAGCTTAAAACGTATATATATATATATCAGTGTCATTTTACTTCTATGTTTTCAAATTCCAAAAAGCAAGCAAACCACCATACTAAAAACATTTCTTTTGCAGTAAGTATACACACCAAAAGATTAAGAACATTCGAAACTTGATAGACACACAAATAAACAAACATACAACACACATATAGGCATCACAAACCTTGAAGATCCACAGTAATAACCTGAGCCGAATCTCCTTTTTCGACAACAAACGTTTTAAGAACCTTTTGAGATGTACTAGTAATCACTTCAACAGCATAATTTCCATGGTACCCTCTAAACGCAAACGCACCGTTTTGATCAATATGTCCATTAGCATGAGAGAGCCAATCTTTCTTCACAGCTAAAAGCCTTTTACCAGCTTCATTAACATCACCTTCTGCATTAACCAAATGAGAATTGTCTCTGCTCATGAACAGCTCCCAAAATCCCCATAACATGATACCTTCAACCGCAGGATGTCCAAAAGCTTCCCACATCATTACCTCCAAATCATCTCCCCTGATGTGCTCATTAATGGACGAGACATCTAACTCCGTGAACCATATCGGTAAACCAAGGATTCCTAGTCTGTCTAGAGCTGAACAAACAATTGGACCCACTGGACTATCGATATGGCCTTGAATCCCAATTCCTCCGACCGGTGCACCCTTTTCTTGCAGGTCAAGAATATGCTCAATGTACTTTTCCGGGCAGGATTTTGGATCA

>.::GWHANRE00000009:12538225-12545008(+)
CGATCTTCACAAATCATAAACACCTATCACTCCTCTACAATAACTATGTCTCTGTGTCCTCTTTCGCACACATACATATTTAGTAATTTGCACATTTATCCAATGCATTATTAAGCCCAAAAGGTGAACGACAAACCATACACATGTCTAACATGAAAAGTTTCTTCTACTTCCATGAACTAACCACATCAAACATCAACAATACGACCCCAATGACACCAATAGCAAAACCATTATATGCATTTCATATTATACAAACAAACATACACATTGCTACATCAGTTGAATATAAAATTAGACAAAAATACCATCAAAAACTGGTCATATCTAAATAACTCAAAACAAAATAATACACTATTATCACTAACCACTATCAATGGATTAAAAACCAATTTTGAAATTATTAGATAATAAAGCATACGAACCCGGCGCGTAGCGCCGGAGTACCACTAGTATACAATATTTTGAAAATTTTGTTTCATGAGTTAAAATGTTAAGAATTCAAATCCTAATAACACAAGATTTTGATAGAATTATAGAATCATTGAATCCCAAACTTTTGAATAACAATCGATTGTATATGAATAACACTTGATTTTGATAAGAATGTTAGAATCTATTAACCAATAACTATAGAATTTTAAAATTTATTTGGTTTTATTTTCTTTTTTATAGTATTTCACTCTTTTTTTTATAGTATTTCACTCTTACTATGCTAGCTTTGAAATTATATCAATCGTTATTTCCTTTTACTATATTGTTACAAGCAAACAAAAAAGTTGTGTGTGTTTCTTCTGTCTTGTTGCTTTCTGATTCTTTATTTTAAAATATTTGAGAGTTGGTTGTGCTTTTTCTTGGGTCTCATTATTCCTCTCTTGCTAGTTGCGCTTGTGGGACCTTTCTATTACAGTCGTCATTGTAATTTTCTGTGAGGAAATGTCAAGGAAGTAGGCATACGGAGAAAACCAGCAGCCAATCCACTTTTTTTTTTTTGCTAGTGGTTTCATCATTCCTACTCAAGGTTCTGTGTTCAATGTATACAAACAAAGCTTCTTTGTTGTTTCTTCCTCCACAAAGATCCCTTTAAGGCTTTGTAATACTGATTCTCTTTCCATCATACTAATTAATGGATTCTTCTTTTTTACTTACCATTCTTGCTGCTGCAATAGGGCTCTTTAGTCTTTACCATTCAAAGAAAACTTCGGTCCCATCTTGATAATAACGATGAAAAGGATTCTTCTTCATCACCTTCATCTTCTTTGTCTCCTTCATCAACAGTTCCTCCACCTTCTTCTCGCATCTGGATGCATGATGTTTTTCCTAGCTTCCGAGGGGAAGATGTCCGCAAAGACTTTCTCAGTCACATTCACATGGAGTTTCAAAGAAAAGGAATCACTCCATTCGTTGACAATGAAATCAAAAGAGGAGAATCTATCGGTCCTGAGCTCGTCAGAGCGATCAGAGGATCTAAGATTGCAATTATTTTGATCTCTAGGAACTATGCCTCCTCCAAATGGTGTCTTGATGAACTGGTGGAGATTATGAACTGCAGAGAAGAGTTGGGTCAAACTGTAATGGCTATTTTCTACAGAGTTGATCCATCTGATGTGAAAAAGCTAGCTGGAGATTTTGGGAGAGTCTTTAGAAAAACTTGTGCTGGTAAAACAAAGGACAACATTGGGAGATGGAGACAAGCTTTGGCAAAAGTGGCTATAGTCGCTGGGTATCATTCAAGCAACTGGTTAGTTCTTTTTATTCCCACTTTCTCTATACATACTTTCAACCATACACGTCCTACAAATTCATATTTCTTTACGAATGCGCATGATTATTTTACTAGATGAACTAAGCTCTCCCATTGATAGGGATAATGAAGCGGCCATGATCAAGAAAATCGCCACTGATATATCGAACATGCTGAATAGTTTCACACGATTGAGTGATTTCGACGGGTTAGTTGGGATGGGAGCTCATTTGGAAAAAATGGAACCATTGTTATGCCTAGGCTCAGATGAGGTGAGGATGATTGGGATTTGGGGTCCTCCTGGGATTGGGAAGACCACAATCGCTAGAGTAGCATACAACCAACTCTCCGAGGGTTTTCAGCTGAGTGTCTTTATGGATGATATCAAAGTAAACTATTCAAGACTGTGTTCCGATGACTACAGCGCAAAGTTGCAACTACAGCAACAATTTATATCTCAAATAACCAACCATAAGGATGTGGTTGTTTCTCATTTGGGAGTCGCCTCAAATAGGTTGAAGGACAAGAAAGTTCTTGTTGTTCTTGATGGCGTGGACCGGTCAGTACAACTGGATGCGATAGCGAAAGAGGCTTGGTGGTTTGGTCCAGGGAGTCGGATTATTATAACAACACAAGATCATAAACTTTTTAGAGCACATGGAATTAACCATATTTACAAGGTGGATTTTCCAACAAACGATGAGGCTCTCCAAATCTTTTGTACGTATTCTTTTGGTCAGAAGTTCCCTAAAGATGGTTTTGAGGAGCTTGCTCGGGAAGTTACAAAACTTGCTGGTGAACTCCCTTTGGGGCTAAGGGTAATGGGTTCCTACTTTCGGGGAATGTCCAAGCAAGAGTGGATAAATTCGCTACCAAGATTAAAGACTAGCCTCGACTCTGATATTCAAAGCATTTTGAAATTCAGCTATGATGCTTTGGATGATGAAGATAAATACTTGTTTCTTCATATAGCCTGCTTCTTCAACTCTGAAAAGATTCACAAAGTGGAAGAGCATCTTGCGAAGAAGTTCTTGGAAGTGAGGCAAAGACTTAACGTTTTAGCTGAGAAATCTCTCATATCTATTGAGTCAGGATATATCAAGATGCATAGTTTGCTGGAAAAACTAGGTAGAGTAATTGTTTGTAAGCAATCTATTCATGAGCCTGGACAGCGCCAGTTTCTGTTCGACGATATAGAAATTTGTGAAGTACTGACTGGTGATGCAACGGTAGGTGTCTTTCATTGCATTACTCCCTGTAAATTCAGTTAACTCGTTAAATTAACAAACTCTGCTTTCTTGTTTGGTCATTTCTTTCAGGGTATTAAAACTGTCATAGGCATGAAGTTCGAGTACTACAATATAGAGGAAGAATTAGATATAAGTGAGAAAGCTTTTGAAGGAATGTCGAATCTCCAATTTTTAAAAGTCTGTGGTTATAGTGATACATTGCAATTAACTCGAGGTCTGAACTATCTACCTCGTAAACTTCGATTACTAGAGTGGAGTCATTTTCCAATGAGATATTTTCCTTCTACCCTGAACTTGGAGTTCCTTGTAGAACTAACTATGCGTCACAGCAAGCTTGAGAAGTTGTGGGAAGGAATTAAAGTAAGTTAATTTGATTTATTTTTCACCTTGATTTAAGTTGCGTTTTATTTTTGAAAGTGTATAATACAACCATGTTGTTGTTATTTGTTTGTACAGCCGCTTCGAAGTTTGAAGTGGATGAATTTGAGTTATTCTGTAAACTTGAAGGAGCTTCCTGATCTCTCAACTGCCACCAGGCTTAAGAAATTAAATCTGAATGCTTGTTCCAGCCTAACGAAGCTCCCGCCCCCTATTGGGTACACAAATAATCTTGAAGTACTGAATCTTCGTCAATGCTCGAGTCTAATCAAACTCCCTTCCTTGGCTGGAAATGCCACTAGTCTGGAGAAACTATATATTGGTGGATGCTCAAGTCTTGTGGAGTTTCCCTCCTTTATTGGGAATGCCGTTAATCTCCGAAAATTGGATCTTAGTAGTTTCCCAAACCTTTTGGAGCTCCCTTCCTATGTTGGGAATGCCACCAACTTGGAGAAGTTGTATCTTAGTAATTGCTTAGATCTAGTGGAACTTCCTCTCTCGCTTGGAAACCTTCAGAAGTTGCAGAAACTGATATTAAAAGGATGCAGTAAGCTAGAGTTTCTTCCCAGCAACATCAACTTGGAATCATTGGAGAAACTTGATCTCTCTGGATGCTCAAGTCTTGATCTCGCCGGATTATCCATCATCGAAAATGCCGTCAATCTCCAAACACTGGACATAAGTAGACTACCACAACTGCTGGAGCTCCCTTCCTTCATCAGGAATGCCACTAATCTAGAAGACTTCGACCTTAGTGGTTGCTCAAATCTGGTGGAACTTCCTCTTTTCATTGTAAACCTTCAAAAGTTGAAGAGGCTGAGATTAGAAGGATGCGGTAAGCTAGAGGTCCTTCCCACCAACATCAACTTGGAATCTCTGGATGTACTTGATCTCTCTAATTGCTCCATGTTGAAAAGTTTTCCTCAGATCTCCACAAACATTAGGGCTCTCGTCCTCAGGGGGACTGCAGTAGAAGAAGTGCCTCCCTCGATTGTTTCATGGCCTCGTCTTGATCAGTTGCAGATGTCATACTTTGAAAACATCAAGGAATTTCCTCATGCTCTCGAAAGAATCACATGGCTGTGCTTGACCGACACGGAGATACGAGAGGTTCCTCCGTGGGTCAAGAACATATCTCGTCTGAATGAATTTGTGCTCAAGGGATGCCGAAAGTTGGTATCAGTCCCACCGATTTCGGAGTCTATCTACTTCGTGGATGCAAGAGACTGCGAGTCCCTGGAGATGCTAGAGTGCTCCTTTCACAATCCACATGTTTGGCTCTACTTTGATAACTGCTTCAAACTGAATCAAGAAGCAAGAGACCTCATCATCCAGAACAGTGAGAATGCAGTCTTGCCAGGTGGACAAGTGCCTGCATACTTCACTCATCGAGCTACTGGTGGAGGTCCATTGACAATCAAGTTGAATGAAAAGTCTCTTCCAAAATCCATTAGTTTTAAAAGCTTGCTTCCTGCTGGTTAATAAATGTGTCGTCGATGATGCTTGCTTTAAAGAGAAATCAACGGAAGTGGAGGTTTTGTATAGAAATAGCAAACGTATGCTAACTTATCAGCCTTTAGAAGAACATCTGTACATATTCCAGTTAAGAGCGGAGGTTACTTCCAGCGAGTTTCTCTTTGAGTTCAAGCTGAAAAGCGATGACGACGTTTGGCAGATAGGAGAATGTGGGCTAGTCCAACACATGGAAGTCCCCCCATGTTGAGATGATTGCTTGAGAGCAGGGCGGATTTAGAAAATAATTTGTATAAAGACTCTCTACTTTGCAGAACGAGAACAGATGCTTAGACAATGTACGATTTATCTATCTCACCATTGATTTTAGTCTGCAATGTCAATGATTGAACATTTGTTAAGAGATATCACATTGCTGGAAAAACATGAAAAGTTCATCAAATAAATTAGTAACTTAAGAGACTAGGAGCTAAGATAAGCTTTAGATTATTTCACAATGTATGTAGTTTCTTGAATAGTTATTGGAATAGCTCATTCACTGTGATCTTATGGAGGCCTGGTTCTTGTTATGTCTGTGGTTTTGCTGTTCAAATGGTGGAGAAGATGAGACTGCAAATTTTTTTTTTGTATTAGCATGTTAATAATGTTTTTTTCAATGTATTGTAAAAAGTTTTGTTCTTTTGGGTGCATGCAGATTCTGAAGAACACAACATGAAACAAGAGAGGAGGCGGTGGTTCTAACGCTGAGGCAAGCCTTTGATCTCTTTGTTCTTGTTCTTGTGCTATATATGTTGACGTGACTCAGAGACTGGTGAGAGCTAAAATGGCAAAATTGTAGACAGAGTTCTCTTGTAGTCTTTAGAATATTTTCTTAATTATTTTTTTCTCTGTTGGTCTGATAGATTTTCATAATTCAAATGTTAATTTTGTTGTATGATATATATTTTTGGATACTTTAATTTTTGTCCATATATCTTACGATTTCGAATGCTTGATTAAAGACTCATCTATCGACATTACATACAGATTAGTAAATGGAGGTGATATTGATCAATGGGATTCCCTTATGCAAATCAGCAAATAGGACAGAGAGGGTTGATGTTTTAGATCTCAGCGTCAGGGATACATCCTTGTTAGTATTTTGACACTTGGCTTTCTTTTTTCAAATTCAGGGAACTCAAGTTTTGATCACTGCTTCCTTGAAAGATTGTTTCTGTCCGTATGATTCTTACATTATTTCCTTTTTACTGGTTTCTTACAAACAAACAAAAATACCAGAATTATTATCGAAACACAGTTAGCTGTTATTGTATCTCTTAAACTTCATAAAGTTTAATTTGACGTATATGATGGATCTTATATCATTTGTAACCCCTAATTCCTTGAAACTTCTTAAAAGTCTATGCTTTATTTGTGTATCAAAGTAGAGTTTTACCTGGAACCATCTTCCAACAAGAAGGAATCACTGTCTACATCATTGGATTCCTCTGTCATGAGGGGCCGCGTGCTCGATAAAACCTGAAAATTTTCTTCAACATCTATAAAGGTTTCAAGTTGAACAAATGAATGTGAAAAAATGTTTTAATGAAAAAAGTATAAAAATTGGCCACTTGTAATGGAATAGTGTAGCTAGTTATATATATATATCCCACTATATAAAAGGGACTATTTTTAAGCTTCCTAAAGCTAGCCACATGCTCAAAATAATCAGGGCCAATCAAATTGCCACGTCACTGCCAGATTAGGCTTCAAATTAAAATCACGATCGGGCTTCCTGTGCGCTAACTCATTCTCCGACTCCGTATTTTTGTTTTGCGCCATCAGCCGAAGTGAAGCCAAACTCAGATAATTCACTTTCACCCAGCCAGCCCATTAATCCCATCAATCTGATAATTCACTTTATCCCAGCCCAGCCCATTAACCCTAATCTACGTATTG

>.::GWHANRE00000009:13156850-13163325(+)
TATTTAATAGAAGCAGCTCAACCAGTACCCTTACGAACGTATCAACAGAGCAAGAGAAGTAAACGACGGGAAATTTCCAAAGCTGGTCAATCGTCGTTACTTATGTTATGACCGTTTCCACAATTTTAAGATTCACATAATAGGAGACGGATAAAAGACAACCCAGAGTCATAAGACCTCTGGTTTACCATATCAACATTGAATAGATAACATGACTTACTGCAACGAGACTCGAGCTATCAATAGCTGTAAATGTTTACCATACCAGCAATAACAGGAGCTTGTGGTCCACTGGAAGAGAGAGCAAAAACTTAACTAAGTCCACAGTCCAAATCGGACCAAGCAAAACTAGCAGTATACCTCTCATGTGTTTTACTCAAGTTCTCTTCATAGTTTTACATGGCCAAGAACTGTACTATTAAATTAAAGATTTGCTCCTTCACATTGAGTACGCTTACCTTTAAGCTAAAATTTTTAAAACTAGACTCTTTAATATTTAAAAAAAACTTGGAATTCCATTTCCAGATAAGAGAATCATATATAAATAATAAGAAAAATATTTTCACACAGTAAGCAATTGAAATTTGGTTAATAAAGACTGAAAACACACAAAAAATATTTATATCTAATTAAATACATTAACATAAAATAAATATAATAGTAAAAAAAATATTAAGAATATATATTATCACGCACAAGGTACAAACCCACACCTAGTTTAACTAATTTAAGAATACACAGCATATTTTAAAAATATAAAAAAAAATCATCTTTTATCAAACAAGAAAAAAGAAAAAAGAAAAAAGTTGAGAAAATTACTTTATAATTAAAACAAACTTGTTCACAGGTTTTAGATATTTTGAGGAGCCATAAAGGGCCTCCATAGTGCGCCAATTATTGATTGAAAAAAGAAGAAGAATATTCAATGCATAGCTGTTTTTCGAACTTTGTATTAATGATTTGGAATATTCTCAGGAGACGGAAAACATTTTTTTTTCCCATGGCAGCATCCTCTAACCCAACGGTCGATGAACAGCCACCGCAACATCAGGCAGAGCCGTGCTTAAAGGTTTTTGAAAAAGGCATTTGCGTAGGACTCCCAAATTTATAGAAATTTTAGGATCCCAAATTACAAAAAAAAATACTTTTACATAATAGTTAACATATTCTCTTAGTTAGATTTTTATTTTTATTTTTATTTGATTTTAAATTGGACTTCTGTTTAAAGTAACTAGGTTTGTGATTATTTTTGCTATATTTTAAATAAAACTATAAAGATTCTACTTCTAAAAAACTGTAAATATTTGATCACATTGGTCTTTTATTTTATATGCTATAAGTTAGATTTATTTTATATATTTATGAGAATTTGATAAAAAAAAAATAATATTTTTAATATATAGTTTATTATAGTTAATTTAAATGCTAAGATTTACATTTTTGATAGCTACCAACATTTCAATCAAAAATTTATATCTTTGTATTTATATTACAAATTCATACTTTTTATTCATGATTTAAAAATTTTATTTTATAAAATTTTGGTGAAGAAAATTTAGAAAAAGTTTATGTAATAATTCAAAACTTTTGAACTAGCTTCAGGCCTTCAAAACCTTCGCACCTCATTGACATCAGGTGTTCATCAGTTTCCGCGGGACCGATTTGCGCCGGAGATTCGTCAGCCATCTGGTGACGGCCTTGAAACTGAACAACATTAACGTCTTTATCGACGACTATGAAGACAGAGGTCAACCTCTAGAAACACTACTGCAGAGGATAGAGGAGTCCAGAATCGCTCTTGCTATCTTCTCCGGGAAGTACACGGAGTCAGCCTGGTGCGTCAGAGAGCTGGCGAAGATCAAGGCATGTAGGGATGAAGGAACACTCGTGGCAATTCCCATCTTCTACAAGCTGGAGCCATCCACCGTGAGAGATCTCAAGGGAAGCTTTGGTGATAGATTCAGGAGTCTAGCTAAGGGTGATGAGAGGAAGAAGGAGTGGAAGGAAGCTTTTAGTTCGATTCCTAACATAATGGGCATCACCATTGACAAGAAAAGGCACCGATACTATTGATTACTATTCCAGAACCGAACTTAGAGAGGTTAGTATTTTACTTAACAGTGTGGAGAGCGATAAAGTCATCGAAATTGTGAAGGCGGTTAAGACAGTGCTGAACAACGTTTCATCTGAGGGAAATTATAATGCCTTGGTGAATCCTTCTGAAAATATCAGCGCTGGGACTTCCTCAGGAGGTGAAAAGCATAAGACTTTTGGAATGGACAAACGCCTAAAGGAGTTGGAAGACAAGTTGGATCGTGATAAGTACAAAGGAACTCGTATCATTGGAGTTGTTGGGATGCCCGGAATCGGCAAAACCACGCTCCTTAAAGAGCTTTATAAGACGTGGCAGTGCAGGTTTTCGAGGCACGCGCTACTCGATAAAATCCATGAAAAGATCAGGCACGTGGAGGAGTTGGAGTGCTTGCCTAATATGCTTGTAGCGGAGTTATTGAAGTCGAATAATACCCACATTGACCATGTCAAAGATCCTTACAGTCAACTACAAGAACGCAAAGTTCTTGTCGTTCTTGATGATGTTACTAAAAAGGAACAAATAGATTCTCTGCGTGGGATACTTCAGTGGATTAAGGAGGGTAGTAAGGGAAGCAGGGTTGTCATTGCAACAAGTGACATGTCCTTGATAAATGATTTTGTTGATGATTCTTACATGGTCCAAAATTTGAACCACAGAGATAGCACACAACTCTTCCACTATCATGCCTTTTATGATAATCAAGGCTATCCTCCAATGAAGATTTCATGAAGTTGGCAGAAAAGTTTGTACACTACGCCAGAGGTCATCCACTAGCTCTCAAAATATTGGGTGTAGAGCTTAATAAAAGAAATATGGATCATTGGAAAAGCGAAGCTGAAGATACTCGCAGAAAGTCACAGCCCCACCAAGATTGGAAGTGTCTTCAAAGTGAGTTATGATGAGTTGTGTTCTGAGCAGAAAGATGCATTTCTTGACATAGCCTGTTTCAGATCTGAGGAGTTGGATTATGTAGAAAGTTTACTCGCTTCATCTGACCCCGGATCTGCTGAAGCTATGAGTCCAGTGAAAGCTCTCACAAACAAGTTCCTGATTAACACTTGCGACGGCCGAGTGGGGATGCATGATCTACTGTATACTTATTCAAGGGAACTTGATTCTAAAGCATGCACTCAATATGGTAGTAGACAACGGAGGTTGTGACTCCATCAAGACATAATTAAGGGATGTGTAACTAACTTGCTGCAGAAAACAATGGTGAGACTAATTAACCAGAAAGAAAATGGAAAATGTTTTCATCACTAATGCTATGTCTGTTTTTTTTTGTGTGTTATTGGTTACAAGGGAGCTGGCAATGTGAGAGGTATTTTCCTAGACTTGTGTGAAGTGAAAGGCGAGATGAGCTTGGACAAAGACTACTTCACAAATATGGGTAATCTCCGGTATCTCAAGTTCTACAATTCTCACTGTCCTCAGGAATGTAAAACCAACAATAAGATCAACATCCCTGATGGACTTAACTTACCACTCAAAAAGATCCGATGCCTCCACTGGCTAAAATTTCCATTGGAGGAACTTCCAAATGATTTCAACCCCCTTAATCTTGTTGATCTTAAGTTGCCTTATAGCGAGATTCAACGACTTTGGGAGGGTGATAAGGTGTGTCCCTGAATAATCTGTTGATAGCTTTTATGAATGGTTTCTTTTTTTTTCTTTACGGGTGGCTAACGTTTTTTTTCATCACAGGATACATCATCCTTAAAGTGGGTCGATCTCAATCACTCAAGTAAGTTGTGCAGCTTGTCAGAGTTATCAAAGGCTCAAAATCTTCAGAGATTGAACCTTGAAGAATGCACAGCACTGAAACTGTTGCCAAGTGATATGAAAAACATGAAAAGGCTTGCGTTCCTGAATCTGAAAGGTTGCACAAGTCTTGAATCTCTTCCGGAGATGAATTTAATTTCTCTGAAAACTCTTACACTCAGCGGCTGCTCAAATTTTAAGGAATTTCTGCTGGTTTCAGAAAATATAGAGACTCTATATTTAGATGGTACATCAATAACTGAGCATCCTACGAACATGGAGAAGCTCCAGAGACTTGTTGTATTGAATATGAAGAACTGCCAAAATCTGGAGAAAATTCCAGTCCTGGTTGGTGAGCTGAAAGCTCTTCAAGAACTGATACTCTTTGATTGTTCAAAACTCAATTATTTTCCAGAAATCAAGATGGGACAGCCATAGAAATGATGCCACTACTACCTTCACTGCAGTACTTGTGCTTAAGCAGAAATGATGAGATCAAATGTCTTCCTGCTGGTATCAGTCAACTTTCTCAACTAAAATGGCTGGATTTGAAGTACTGTACGAGTCTTACATCTCTTCCAGAGTTTCCACCAAATCTCCGGTTCTTAGATGCACACGGTTGTAGTTCGCTGAAGACTGTTTCGACGCCTCTGGCCCGTATTATGCCAACCGAGCAGAACCATTCTACCACATTCATTTTTACAAACTGTGAGAACCTGCAACAAGCTGCAAAGGAGGAAATCAGCTCGTATGCTCAAAGGAAATGCCAGTTGTTGTCATATGCTAGCAAACGCTACAATGGGGTCTCTCTCTATACCTATCTTTATCTATTTGTTGCTCTTTTTATTTCAAGAAACTTTGGAGTTTTATGATTCTCCTTTATTATAATTTTGCAGGGTCTTGTTTCAGAGGCTTTGTTCAGCACTTGCTTTCCTGGATGTGAAGTACCTTCGTGGTTTTGTTATGAAACAGTTGGATCCGAGCTAGAAGTAAAACTTCTCCCACATTGGCATGACAAGAGGCTTGCTGGAATAGCTCTATGTGCTGTAGTCTCATTTAATGACTGCCATGATCAAATCAGCCGCTTGTCAGTGACATGCAACTTTAAAGTAAAAGTTGAAGACAAGTCTTGGGTCCCATTTACTTGCCCAGTCGGAAGTTGGACCAGACAGGGAGACAAGATTGAGTCAGACCATGTCTTTATTGGCTACACCAGTTGCCCATGTACTATAAAGTCTCCTGAAGACGAGAACTCTGATAAATGCAGTTCTACTGAAGCCTCCCTTGAGTTTACTGTGGCAGGTGGTACAAATGAGAAAGGAAAATTAAAGGTGTTGAAGTGCGGTTTGGGTTTGGTGTATGCAAAGGATAAAAGCAAAAACAGTTGTCATGAAGCAAAGTATGATATGCCTGTGGGAGCGAGTTTTCAAGAAATTTCAGAAGAGGTTGATGGAGGAGGAGGAAAGAAAAAGAAAAAAACGAGAGGTGATGATGGAAGGCCAAAGAAGAAGAAAATAAATATCCCGTGTCAATCAAACAGTGATGCAAGGAGGAAAGATAGTTCAGTGGTCAGGCATGTTGAGAATCTCCAAGCGGCAGATGAATCTGTTCCAAGTTAAGCACATTCTTACACAGAACTCCATGTCTTGATGAAGAAAGTCCAGCATGAGTAAAGATGTCAGTCATGTATGTTCTCTGATATAGAAGTACTTTAGAATTTTGGTCCATTATGTGGGAACATATCATCCTCTTTGTACTGGTTAGATTCCTATTTCTTCGTTGTAATGTTTTATTTTTTTCAGGTCTACTTTGATTTTATGAGAAGCTTTGTGTCAGAGTTTGATGACTTGTTTGTGAAGGGGAAGATTGTTGCAAATTGAGATTGGTCTTGGAGCTTCTGGTGAACTGAAGTTTCCATCTCTCCCTGAAAGGATGGGTTGGATATATCCATGTATTGGTGAGTTTAAGGTAATTTTCAGATCGCTGAACTTTAATACCTTAAGTCAGAGCATGGTTGATATGTCATCTACAAATGTCTTATTGCAGTGTTATGACAAGTATTAGCAATCAAGTCTGCTAAAGGAAGCAAAATCAAGGGTATTCACAGTTACAACGCACTGAACGTTCTGTCTCTTGCTTTGAGGAGACAAAGATTATTGTCAAGGTATAATCTTTTTGCCAGTTTTTCTTTAAAACCCGTGATGAACATAACATTGAGACTCATACAACAAGAAAATAATGCAGATACCCGCGATTTACTGGTCATACAAGACAGCTAGTCATGCTGCTGAACTAACTGTAGGATACTATAACGCTGATGGGTAGTCCCTTGTTTTCAAAATTCTGAAGAAATATTCAGTGTCCTGGGCCACATATGTCGTCTAGCTGATCCAGAAGGTTTGAGTTGGCAGTTAATTGATGTATTTATTGTTGACTTTAGCTGTCCTGTTTCTCTCCTCTTGTTTTTCTTTAGCCTAAGTTTGGTTATGTGTAGCAGGTGGTCAATGCAGCTTGGGACAAGGGACTTCTCATTGGCGGAGAGAATGCGATTACTTGTTTCGCCAGAGAAGGTTGTACCAATAAACCATCCAGAGAGCTATCGCCTTTCCTTCTTCACTT

>.::GWHANRE00000009:13177803-13186579(-)
TGCCCTATTAAATTCAAAGTTGAGGGTTATAATGGAGTTACTCCCACTTTAATTTTTACTACATACTCATGGATTTCTGATTATAGTTTTTAACTTCGATGTATTAGACCATTGTTTTTAGGTTGATATATTAAATCGTTTTAGGTGGCATAATATACTTGGACCAATCTTTGATACTAGTGTGTCCTATGCAAAAATTCAACTTGATAAATATGTTAAGTTATGTTCGGACCCATTCAGATATCCAATCTATTTTAATTCAATACTTGTTCATATTTTTGTTTAGTTTCGGTTTTGATCCCGGTAAAATTCTCAGACCTAAACCAGTCCCATACGCTTTAATTAGATACTAGTTTTTTTGGGTCTACAAGTTGGTTTTCTCTACTACCAGCTTGAGGAACACAGAGAACAAGTGTGTGCCGAGTGTTCTTCTTCCTTCTTCCTCTCCTATCCTGTGTTCTTCAACCTGTAACAAAGAGAGAAAATCTGTAACGTCATGATCACCATACTGTGAAATAGTGGCCAAAAGCCCCACGTAGATGTATGCACGATTGCGAGGAACTCGTTATAGTCAAGTTGTGTTATATAGTGTTTACTTCAAATTCATGCAGTCACAAAACAAGATCGATCAGTATTTGATTGCATAAACAAAATACAATTTTGTATTTTGTATGTACTTTTGCCACTAGTCTGTTTTTTTTTTTGGTAAAAGCCACTACTCTGTATCTTAACAAAAACATGATCAATTCTAAATGGATCGTGGCAACAAAGCTACTTTGCCATTATTAACTTCTTGAGCTTTTTTTGTTTGTTTTTACTTCCTCTTGCTCATAATATATTCTCAAGGCATTATGATAAGGTATTAGCCAACTATTACTCCTATTTTTTTGTCAAAAAAAAACTATTACTCCTATTTTATTGTTTGCTGATTCTGTTACCCTTCATTAATATACACAAGTAACACAACTTGCGTAATCCCAGTTTTTTTTTAAAAAAATGGATGCATTCAGAACAGCTGACTCAATCCTCCACCTCATTGACTCGGTCATTCGAAAACGGATTGCGAGCTACAGACTGGAAAACCCTGCCCTCTCCTCTTCCCTTCTGCAACTCCTGGTGTCTAAGTATCTCGTCTGTCTCTTTGCCTCCTACTTCGGTTTCATCGAGTTTCTTTGATGTGTGCCTTAATATTACTGGGCTATCGCTCATCGATATTTTGTTACTCCACTGGGTTTCTGTAACCCTCTTAACAACTAGCCTGTATATGGGCTTGTAAACATTTGTATTTTCTTTTCTTTTATTTAAGCCTTCAATAAAAACAACACTTGCGTAATCCCAAAAGTAAACGTCTTTATATTCTGCCACTAGCTTATGTTTTAAATTTGTATATTCTTCTCTATTCCCTTTTTTATTTTTATTATATGGCCGTTGTAGTTACGTATGAAGCTGCAACTAATCTTCTTGGAAAAAGCATTATCCATCTTAGTTCTCATGGTGCTTATATCTTATATATTAAAAGAGAAATCACAACCTTGATTCATGTGTAATATTTTAAAAAATGGACCTTCACTAGAAATCAGTTATCATTCATTTATTACTAATAATATAGTTTAATAATATATCATTCCTAATACAACAATAGACTCCTATAAAACCAGATTGATTAACAAACACATATTTTACATTAACTAATAGTATCCTAAAAATATGTTAACCGATTTGTAACACCCGAATCTTATATTCACCGAATATTATGTTCATTGGTTTAGTTAAATTATTACTTTAATTTTGTAACGCAATTAGGTTTAAGTGTTGGGATAACTGTTTGGTTTAGATTCTGTTTGAATTTGACTGTATATTTGGTTGCTCAACCGAATCTTTAGATGGTAGCATTTTAATATAGCTTTCAGAATACATTAAAAATATATGCGGTGTTATTTTAAATATATGTGGTGTTGTGGTTTAAATGTTGGGTAACAAGAAAAAACAATTCGATTATTTATAACTAATTTTGTATAATTACGCTTCTGCATAAAAAAATCTGTTAGCTTTTTATTTTGGATTTAAATTAATTTTATATTGGGCTTAAATAATAATAGAATAGATTAGTGACCCATTGGGCTAATTATAACATTGATCAGTTTAAATTGTCACATTTAAATGATTTACACTATTAATTGAAAATATATAATATACTTTTTAATAAGATTATTTTTACTTTTATGAACATAAATTTTATTTAAAATATTTAGAATAAATATAGATTTTAAAATATTTTATATATTAAAATAGAAGTTACAACCGTATGTATAAATTAACAACACATGTATAAATTATCGGTACATGTGTTGTTAAGGTAGTAAATTTTATTTTATTGGGCTATCAATAATTAGATAGTATAAATTAAATAGATATAATTTAATGTTGTAATAGTATACCTCCATATGTTAATAATTTAAATATTTGTCGATGTTAACTTTTAAAATTATAAAAAAAAAATTAAATAAAAAAAATCATATTATCTAACAATAACGAATCTTTACTACCTTAAACCAATGAAAACAAATTTTAAACTATATAATTTATTTTAAAATTAAAGAAAACCTAAAATTTTAATTATTTACTCGATAATATTAATCTATGAAGCGAAAAATTTAAGTTTTTAAAAACTTTCTAAATTTGTGAAATGTTAAATATTTTTGAATATGACAATATTTTACTAATCTTTGTATATATAATTACAATTTTAATAATGAAATAATAATCTAAAAATATATATATAGAAGAAGATACAAATACATGTGAAACAATCTATTCAATGAAAAAAATATACCGTAAATTTATTATGTTTTAAAAATTGATAGACATATATATATATTATAATATATTATAATAAATACCAATTTAGAATTGAAAATAAAATATTTATATAAAAATAAATGAAAATAAAAACCCGTGCGGTTGCACAGATCGAGATCTAGTTAAACTTACAAGTGTCTGGTAAGACTTGTTCAAAGAAATAGAGTCTTACCGTTTAAAAGAGCGACCATTTCAAATAAAAGTCCAATTTATTATTAAAGACAAGTTTTACTAAGAAATATGAACAAATATACCCCACCATGGAAGTTGTTTATTAATATAAATTATTTACATCACCAAGTTGCGAGCTTTGTTAAAACTCTGATGTTCACCATCCCCTGTTCTCAGAAACAGAGCATTCACAAGAAACCCCAAATCTTAAGATATTTTCAAGTGATGGCAGCTTGCAACAAGGTCAAAATCAGCTTTGACAGGTCGGATGAGACAATACGATGCTCCCTCGTTCCCCATCTATCCGCTGCTTTTGGTCGTAAAGGCATTTCTGTGCTCACAGATAAGCATGATGAATTTTGCAAGTGCATTGCTTCTGTTTTTATTTTCTCTAAGAATTACGTGTCCATCAAGGAATCTTTGGATGATTTCTTTAAGACTAGCCAACGGAGACATGACAAAGGCCATGTCGTGGCCACTGTCTTTTATGGAGTCAATAGATCAGAATTGAAGGAAAACTTCGCCAAGGCGCTCTTTGAGCATATTACTTCATATCAAGCAAGTCAATGGTGTAGCGCTGAAGAAATCATAACTCTACCTGGCCACGAAAAAATCAATAAGCAAAGGTTAGCAACACTGTTTTGTGACTTGTTTAATAATTCTTGTAAGCATATATATCTTCTAGACATTATTTGAAAATTATTTTTTTCAAATTTGCTATATGTCTTCCTCGTCTTCAATGTCAAAAATGATATGATTTCTAAAAATTATGACATGTACAATGTTTTAATAAAAATATATGTTTTGTAAGATTTTTGAAATATGATAATGATTAATATCTCATATATTAAAGTAAATTGTCTTTATAAAGATTTCTTTTTGGTATATTTTTTGAAATATGGTAATGACTAATAATTTATATATCACCATGAATTAAAGTAAGGCAGTTCTCTCAAATAACACTTTTTAAGTTTTTGTCACAAAATAGCCATTCAGAAAGAAAATGACCAAAATAGCTCATTTTTATTTTGAAAATTTTAATATTTATTTTTTATTTTTATATTTTGAAACCCTATCCCCAAAACCACACCCCGTAACTCTAAACACTAAGTCTAGATTAGTTAACCCTAGGATAAAACTTATTTTGGTCATTTCATTGATGGCTATTTTGTGACAAAAACTTAAAAATGGCTATCATATGGAATTTATCATTAAAGTATATATATCACATTAATAACTAATTTTATATATAATTTTATATTTATTTATCAAAATAAATTGTAATTGTGTCTTAACAAATGAAAAACGAAAACAGTACTAATCAGATCAAAATTCTGTTGATATGTAAATACTTGAAACTGTATTTAAATTTATTGATTCATGAGATTAATTAAAAAACTGATTTTTAGTATTTTAACTAAGACACAGAAAAGTGAAAATTTTATTTATATTTAAATAGACTATTAATAACACAAGGCAAATAAAATTGTTATCCAAGAAAATGTAAATGTATTCTGTTAAAATACAAATAAATTTAAATTTAAATTGCTAAAAAAACTGGAAGAAAATAATTATTATCTTTTCGAACGGCATAGAAAAACTTCTGATAACTCTTATTACATAAGGAGCCACATGCTCTCTTTATTTCGGTTATTTAAATAAATTAAATTAAACTTAAGTTGGTATATGCATATTAAAAACAAATTACTTGTAAAAATTATATGAATTAATAATACTGAAATTATGATATTTTATTAATTTATAAAGTTATTAATTTATCAAAAAAATCTTTGTAAATTCATATATAAAAATATGTCATATTATGTAAATATTAAAAATTGTCCTTATTAGATTATTTGGTGTATAGAAGATTATATCATAGTATGTAAATATTTTAAAATGTAATCCAATAAAATAATATCAACATATTTTGAAGTGTTAACAAAAAGCAGAGAGATACTTCATTGTGAATTAAAACAAAGAATATAATGCTTTATTTGTGATTGTCAAGTATACAAATAATATACCACCACATAATCACACAGCTGGACAAAAATAGTATATTAAAAATATACTAACTATATTGAACACATGACAACATCTTGAACTAATATGTGTTATGTTGTTAACACCATAAATATAACATTGTATTGGGAAAATGCGTTGGATATGGAATTTGATATCATCCAATGAAAATTTCTTTAAGACCGAATCATAACAAATAGCTAAATGATAAAAATAAAATAAACTCACATAGATCAAGCATTCAAAAGGCAATGTTATATATCAAAGAACATGAGATAATATGTTACAACATGTTTAAATTAAAAGTTTAAACATCATGGAAAATTGTTGGATAACAAGTCCAATACACATTTATGACTATGAGAATTATGTTGATGTTGTTAGCAACATAACACATTAATTCATAGATTTATTATGTGATTCATATAGTTTGTGTAGTATTTAATACAATATTTTTGTTTATATGTGTGACTATGTGGTGGTTTGTTTGTATAGTTAGTAATCATTTTTCAAAATTTTATTTTTTTATCGAACTTTATCATTTTTTGTATCGATACAAAACCGATTATTAATATATAAATATTAATTTATATAGTTTCTATTGTATATGAAACTTGATCCAATGTTAAAGTGACTTGTATTGTTTTTATACTCCAACAATAACTGTTTCTTGGTTGTTATATAAGATCATGACATAGTAAGTCCTAATACCAATACTTTTTCTCTTTTAGTGACTGCGAATTTGTGGAAAAGATTGCTACTGATGTTTACGAGAAAATCTTTCCGAAAGAACGAATCGGAATCTACTCAAGGATGCTTCAGGATATAAGTAACTTGCTATGCAGTCAACAATGGGGAGTCAAAAGCATAGGGTTTTGGGGCATGCCAGGCATAGGAAAGACGGAGCTTGCTAAAGCAGTCTTTGACCAAATGGCTAGTGACTATGAAGTAACTTGCTTCCTCCAAAACTTTCATGAAACTTTTGAAACGAAGGGACTTTACAGTTTGCTGCAGGAGCATTTCAAAAACCTTACAAATCAAAACATTCCAAAAAAAGTTCTTCTTGTTCTTGATGATGTAAGGAATCATCTATACGCAGAGTCTTTACTTGCTGAGCTTCCCTCGTTTAGTCTTGGAAGCCTGATCATCATAACCTCCAGAGATGACCAAGTCCTTTCTCAGTATCAAGTCAATCAAACTTACAAAGTTGAAGGATTAAACAAGCTCGAGGCTATGCAGCTATTTTCTTTGTGTGCCTTTGAAAAAGATGTGAAAGAGACTAATCTTCTTAAAGATAATTCTATGAAGGTGATCGAATACGCTAATGGAAACCCTTTAGCTCTAAGAGTATACGGAAAAGAGATGTCATCACACGAGCAAACAAGTCAAAAGGAGACTTTGTTCCTCAAGCTCAAGCAAGATCCTCCCCATCAGATTATGGAAGTAGTCAAGAGTAGCTATTATGCACTAAATGATAACGAGAAGAACATACTTGTGTATATTGCTTTTTGCTTCACAGGCAAACATGTTGAAGATGTGTCGAAACTACTACAAGACCTTGGTTTCTTCCCAGAGATTGGGATCGACCGGCTTGTGGCCAACTCTCTGGTGACTATTTCAGAAAACAAGTTGGAAATGCATAACATGATTCAGGGGGTAGTCAAGAAAATAGGGAGGTGCAGTGAAGACTCCAACACAAGTTTCAAATGTGTATTGGTAATGTCTTATTCTACCATATTTTTCAACCAATTATCTTCTACATCATCCAATAGCTCTTATGTTATGTTATTTCAGATGTTATGTTATTTCAGGGCACTACCGACATCGAAGCCATATCTCTGGATGCATCTAACTTAAACCCGGATGTGGAACTTTCTTTATTCAGATCTATGTACAACCTTAGATACCTGAGTATTTACTATAGTAATCCTGGAAAACATGGCAAGGCCTCTGAGTCTTTCTCTCTGCCTTATGGGCTTAGATTTTTCCATTGGGAGACTTACCCTTTGAAATCTTTACCTCAAGATTTTGATCCAAGCAACCTTGTTGAACTCAACATGCCTTACAGTCAACTACAAACTCTTTGGGGAGGAACCAAAGTAAGCAAACTCCAAATAAAACTTAATTATATTTTTCTGTTATTCGTTTACTTCAACATGTGTTTCTCTTTGTTCAGAACCTTAAGATGCTGAAGAGGATCAACCTTAGACATTCTCAGAAGCTGCTCGAAGTTAATGAACTTTCAGAAGCTCGAAACCTCGAGCAAATTGATCTCTGCGGCTGTAAGAACTTGCAGAGTTTCCCATCCATTCGTAATTTGCATAAGCTCAGAGTTGTTGATCTCCCTAGTTGCACAAAGATCAAAAGTTTCCCTGAGTTCCCATCTAGTGTCGAATTAAAATTCGAGGGATCACCCATCAAGACCATGTATCCTTCAGTCCCACTGATCAGAGTCAAGAGCTTATGCGAGTTCCTAGACAATCCGACAAAACCCTTGAACTTCGAGCGTCATAGTTCCTATATCTTAGATATTCTGAGACGAGGAAGCTTCTTGGATAGCCAAAAAAGGATTGCAAATCCAGATATGGTGGAAACACCACCTACATTTAAAGATATAATGTATGAAAAAGCAATCTTGATGAGCCAATGGGCGTCGGAAAACCTAAAAAGCTTTCGAAAGGTGGATTTCTAAAAAGCACAAGGAGGATATAACCGGACCAGATTCAGTATATAAATAAAAGTCTTTTCACGGTTCCTTGTCAATGTATGACTATAACATTGTTCTGTTTGAGTGTATTCAGTGCGCTTATGTTGTTTTTATAACCGTACTCATCACATGTTTTATTCAAGTGTTTGTTTTTCCAATTATGTGTTTGTGGTTGAACTACTGAACCTTCACTTGTTTTCTCCTACCTTGGAAGATTGAACCTGCACTAAGAATCAACAGTCCTTAGTTAACCATGTAATAGATTCAAATAGGTTTAAAAGAAAGGTTACTAATCCTTATCACAGTCAAATTAATCTCCAGTACGAGACAATAAGAGTAGTTTCAGCTGGTGAATCCCCCCCCCCCCCCCCCCCCCCCCAACGTGTTTATAGAACTAGAAAGAAAGATGGAGTCTCTTCAAAACTAAGAGCTATAAATATAAGCACTAGCATTCTAAATATGATGGTAAATAAATATCAACAGCAACAAAAGTAAACTACAACCTTTTCCAACTTCAAAACTCATTAAACATAATTGTCCAAAACCCTAATGTTATATAAATATTGGTGAGATGTGAACATCAAACCTATTTGCGAACGTAAAAGAAATAATATAACACGGGGCTGTCATTTAAGAGATGCACCTGGTGCTTTGACGTTGGGGGGTGCTCTCAAGGAGCCAGTCATACCAAACCATATCGAGTACAAAGCCGACAGCCACGGCGACAAGTACTGCGACACCTAAAATAACCGCCAAAAAACACCTTCAAGCTTTCTTTCAACACCGTTAAATCGGGTAAATTAGTCCTGTACGGCCATGTGATCTTGGGATAATTAAAATTCGAAAACATTCTTTTCGTCTGATACCTTAGCTTCTTCATATGCATGCCATATCTCTTGTTTAATTTTTATCGACTTTAACATTTCATCGACCTTCCATGCCATCCCTTCCGCGAAATACCTAGAAATCAGTAAACATGGTATGCTCATATCCAGCTTTGGTCCTTCAGGGTTC

>.::GWHANRE00000009:13198885-13205624(+)
TATCGACCTTTAAAAAGAAATTTTGAAAAAAAAAATTCAAAAACATAATTTTGTTATTTAAATAATTATTTATTATATATAGAACAAGGGTATAAAAATCTTTTGCCTTTTAATGAGGAGATAATTTTGAAATGTCTCTTTAGTGGTGATAAACATGAATAATGGTACCAACAAAGTGGTAAATATGAAAATTCTCCACGTATCAATCATAACCCATTCCACTATACTACAAACTAATGTAAATTTAGTCAATTAAAATATTTTAATTTTACTTGTAAATATATTTATATAACTTTTAATAATTAATTTCAAAAAAAAAATTATAGAGTATAATTAATTTGCATTGATTTAATATTTAGTTTTATAATAGTTTTTAGATTAAAGTATATTGTAAGCTCTAGGAATTTTTGTTGTTGTCTGTGTATATATTTTTTATTTACTTTTATAGTTAGATTAAGTTATTTAACCAGATTTATTATTTAATTTAACATTTAATGATGCTGAAATTTATATATAATATTATAAAGTTTATATTGTGTATATAAACTGAAACTAAATTATTATTAATGTATAATAATTATTTAATTACTTAGATATTAATAAATCTTTAGTAATTTTAAAAATCTGTATAAGTATTTTTTTTAGTTATTTTATGAGTCCAAATTTGATAATATCACACAATACATCAGGGTTATGTTCAAGTTATACTTATGTTTTAATAGTATTGATTATAGTTATCTTATTTGAGTTGGTTTCTCTTGTTATGGAAGTGAGGAGGCCGATTTCGTCAAGGAAGTCGTGGTCGAGGTCATGAAAAGGCTCAGCACCATTCCATATAGTATGGAAGGAGACACTAGTAGAAATCTTGCTCATAACCACGAAACAGCTACGAAATTTTCGTGGCAAATTTGAAAATGCTACGAAAATACTATGAAAATAAAACGTAGCAAACAAAAGCCACGAAAATACAATTCGTATATAAATCGTAGCAAAAAAGTCACGATACTGCCACAAGATAAAACGTAGCAAACTATAGCCACGAAAAAAGGTAGAATAAAGTAAACATAGTTAATAATTACTCCTAAATTTCTATTGGTTAAGATAAGAGGGTGAGGATCGCAATTTTTGCCCATTGATTAAATCAAATCAATGGTTCAGATTCATTTATCTGTGCTTCTTTCTCTCTCTCCAAACTCTCTTCTCTCGATATCTTTTCCTAATCTTATTCTCTCCAGAACTCTATCTCTTCAACAACACAACTCTGTCTTAATCTCTCACAATCACTCACAGCCCTCTTCTTCTCCATCTACAACAACGAAGTTTAACAACAACCGTCACGCTCTTCACCACCACCACCGTCACGCTCTTCACCACCATCACCGGTAGCGTCTCTCTCTCTCTCTCTCTCTCTCTCTCTCTCTCTCTCTCTCTCTCTCTCTCTCTTCTGTGCGTTGAATCTGAGTTTATTTATTTTGGTAAAGGAAGCTGGAGGAGGCAGAGCAGATTGATGGAGGAGGAGGTAGCAGAGGCGGTGACTCATGAGCTGAGCCGGCTTAAAGATTGAAGATAAGAAGAAGCGTGACGGCGGAGGAGGCGTGAATCGCTTCATCCATAACACCACCGGTGGCTCCAGAAACAAATCGAGTCGCCGCTTCAGGCGTAGTATCCGGAGGTGTCGGTGGTGAAGCTGGTGGCGGTACCGGTGGTTGAGCCGGCGTACATATTTGTGTATATATATATGATATATATTTATAATTTGTTTTCTATATATTTTGTAATTTCATTAATAAAAATTAATTTTTTCTAATTTAGTAATTTTTTTTTATAATTTTTTTTTTAATTTTTTTCTTTAAAAAGACACGTTTTAGCCACGATTTGTTTCGTAGCTAGAACAGACACGCAAATTTTCGTAGCAAACTGTAACAATATTGGCCACGAAAATGTCGCAGCAAATCGTGGCAATTTGCTACGTTTTTTGACACGGTCAATTTTTGCTACGATCGTATACGTACGATTTAATTTCCGTAGCATTTCGTGGCTTCCTCTCTCTATACCCACGAAATTTGGGTTATAGCCACGAAAAATAGTGTGGCTGTGGGGGTTTTTTTTACTAGTGAGAAGAGAAAGTGGCTAGTCTCTTTGGAATCGAACATCGGATCAAGCAAGTCGAGGAAAAGTTTGGTTTCGGTTACAGCGCCGAAACTAGAATTGTGGGAATTGTTGGGATGCCTGGTATTGGCAAAACCACTCTCGCAACGGAGTTGTTCAAGAGGTATGAAAACAAGTTCATTCGCTGCGTGAATTTTCTGAAGATCCGTAAGGAGACGGATGCTGGCCATTTGAGGATGACGTTCCTTAAAGACTTACTTCCGAAGACAAAGACAAACATAACTGATAAGACGACGTATGACTGTCTGAAGAGTGAACTGGTCGTGAACAAAGTCTTTGTTGTTTTAGACGATGTGAGTAGCGACAAACATATAAAGACTCTTCTTGGGGACCTAAGCTGGATCAAGAAAGGAAGCAGGATTGTTATTACAACCCGTGACAGGGCATTAATCGCCGACTTAGATCCAAACCCTTACGTGGTTCCAAGATTGAACCCTCGAGATGGGTTGATGTACTTCAGCTTCTTTGCTTTAGGGGGTTTCAATCCCGAAATGGGAGATTATATGAAAATGTCTAGAGTGTTTGTGGATTACGTTAGAGGCAATCCAAAAGCTCTCAGAGAATTGGGTAAGGAACTTCGTGGGAAAGGGGAGACACTCTGGAAAGCACGGCTTAATACATTGACAACATATTCCAACAAGAGCATTCAAGACCTGTTGAAGATAAGTTATGATGAGCTTAGTGAAGAGGAGAAGGATGCGTTCCTTGACATTGCGTGTTTCTTCAGATCAGAGGACGAGTTTTATGCGAGAAGCTTACTGGATCATGATGATGAGTCCTTTGAAGTTGCCAGTGAGATAACGGATCTTGCCTACAAGTTTCTAATTAGTATATCTGGCGGACGCGTAGAGATGCATGATTTACTTCATACATTCGGCATGGAACTTTGTTCGTTATCATCCACAGAAGAAAAATGTAGGCTGTGGAAATGTCAAGACATTGTCGCTGCATTGCATGACAAGATGGTGAGGCTAATCAATGAGTTTATATTTTTATAGTATCAATATGATAAGTGAGTTTATGTTTTTCTTTTCTATTTTAGGATACCGAAATTGTGACATCTGTGAGAGGCATTTTTCTAGACATGTCTCAAGTAACGGACATGCCTTTATACAGTTGGGTCTTTGCCAAAATGTGCAATCTATGGTACCTTAAATTCTACACTTCTACTTGTCCTCGAGAATGTGAAGGCGACTGCAAGTTAAACTTCCCTGATGGACTTTCATTACCTCTGGAAGAGATCCGGTACCTGGACTGGCTGAAATTCCCGTTGGAGGAACTTCCATCTGACTTCAACCCCAAGAATCTTGTTGATCTAAGGCTGCCTTACAGCAAGATTAAACAAGTTTGGAAAGCTTATAAGGTTAGGACATCTCCATCTCACTTTTATATTTGACTCTAAATACTATCGTTGAAAACATTTTTCTCTAACTCACCTTACTCTAAAATACAGATTGTTATTTTCTTTTATATTTCGAAAAAATATCATTCATGTATATTTAGAAGAAAATAGTATTTTTCTTCTTTATTGTAAGAGATGTTTATCCAAGTTCCACATCGAAAATTTAGACAAATAATGTCTAATATATAAAGAGATGTTCAAGTCTAATTAGTACAAAAATTTTTTTGCAGCGAACCTAAAAGTAAATTTATGCGGGCTAGTGTTTTAGGTCCGAAGTGTACAATATTGTACTAATCGGTACAAGATAAATCCCAACATATTGTCAAAACTCATATATTTTAGAATCTTTCTGTTTTATAAAGAAATAGAGGAATACATGTCATATGGGTCTTAGTATATATATATTTATATATTTATGTATATATGTTTTTGTTCCTTTTGTGTTGTTAGAGTTGTATACATTACTGACTGGTGGTGTTCCATATGGTTTTAATAGGATACACCGAAACTGAAGTGGGTGGATCTTAACAACTCGAGAAAGTTGCAGACGTTGTCAGGGTTCTCAAAGGCCCCAAATCTTTTGAGATTAAATCTTGAAGGTTGCACAAGCCTAGAACGTTTATCTGAGGAGATGGAAACAATGGAAAGTCTTGTTTTCTTGAACTTGAGAGGATGCACAAGTCTCTCGCATCTTCCGCAGATGAATCTGAGTTCATTGAAAACTCTTATCCTCAGCGGCTGTGCAAAGCTTTATAGATTTCAGCTAATTTCCGAAAATCTAGAATCTCTCTACTTAGATGGAACTGCAATAGAGGATCTCCCTTCAGACATTGTGAAGCTTCAAAGACTTGTCTTATTGAATCTGAAGGAGTGTAAAAGGCTGAGGAGTCTTCCAGAGTGTATAGGAAAGCTTAAAGCTCTTGAAGAACTGATTCTCTCTGGCTGTTCAAATCTCGAGACTTTTCCAAATGTTGAAGACAGCATGGAAAATTTCAGGGTTTTACTACTTGATGGGACTTCAATCTTAGAGGTGCCAAAGATACTTCCCGGTATTAACAGCCTGTTGTTTCTGAGGCGTATATCTTTTAGCGGAAATGGTGTGATCAGCAGCTTAGGATCTGACATCAGTCGAATGTATCATCTCAAATGGTTGGACTTGAACTCTTGTGAGAAACTCAGGTCTCTTTCGACGCTTCCACCAAATCTCCAGTGGTTAGATGCACATGGTTGCATCTCCTTGCAAACAGTCTCGAGTCCTCTAGCCTTTATTATCCCAACAGAACAGATTCACAACACTTTCACTTTCACCTTCACTAAATGTTGTAAACTCAATGAGGCTGCAAAGAATGAAATTGCATCCCACGTTAGGAGAAAAGGCCAGCTAGTCTCATCAGATGATCACCACAATGGGGTAGTCTATTCTTTTTTTCTTGGTTTTTTATTATTTTTCTTCAAGTCTTAAAATCTTCTGGTTTTCTGATATATATATATATATTATTTATATATTTTTATATATATATTTATTTATTTATTTTTAATGTACTTTTTTCTCCTAGCAGAATTTTATCTCGACTTGCTATCCTGGATACGAAGTACCTGCATGGTTCAGTCACGAAGCCTATGGTTCAGTGTTAGAACCAAAGCTGCCTCCACATTGGTGCGACAACAAGTTTCTAGGAATATATCTATGTGCCATTGTTTCGTTTCGTGACTGCGGAGATCAGAGCAGCCGCATCCTGGCTAAATGTACCTGTGAATTTGAAGACTTAGATGCACCATGTAGCCGGTTTAGTATACCTGTTGAAAGTGAGCCGCGTAATATCGAGTCAGACCATGTCTTCATCAGCTATATAAGTTGGTCAAACATCAAGAAACGTCAAGAAGTAGAGTTCAAGAAAGGATGTGTTCCTACTAGAGCTGTCCTTAGGTTCAAAGTGACTGATGGGGCTGGTGAAGAGATTCCACAGTGTGAAGTTGTGAAGTGTGGGTTCAGTTTGGTGTATGAACCTGATGATGAAATTAGTAATGTTGTTTCTTTGCCGGCGGCAAGGACGATGTTGAATGGTGAGAGTAGTCAAGGTGAGGTAACCACTTTCCAATCTGGAGAAGAAGCTCCTACTGAAAGTCCAACAACAGCTGACTCTACAAGTAAGAAAAATAGTTTCTAGAGTGGATTACCGAATAAGGCACTCTCTACGCAGATTATATTTTAAATTTAAATTTGTATTTATGTTATGTTTCTTTATTAATTATCGTTTGATGTTTTTTATTTAATATTTTTATTTTTTCATGTCTCCTTACACTTTCAATGTATTATTAATAAGTTAATTTCCCATAGTCCTTTATAGATTATTAGCTCTATTAATAATAAGAAGTGATTATATGATAATGTTTTTGATTTATAAATCGAAGGAAAATTTGATGTTCATCACCTATAATAATTTGGTTAGGAATTGATGAGAGAGTATCGGGGCTGGAACCAAGTTCTTGGCTTTTTTTTTGTGGGTTTGTGGTGAGTTTCTAAGAGAGGTTAAATGAACTAAAGGGCTGCAAAAGTCCTGGTATATTTCTTTCCCGCACAGAAGGGTTATGCAATTAGCATGCGTGATTGTATAAAGATGTGCATACTTCCTAAATTTTCTTCTTACATTTAAAATATATTTTCATACTTGAGGAAGAAAAAAGTCTTATCAAGAGTATATAAATAAAGATTTGCATATACCAAAAGGTTCATAGTACTTTTTGTTTCATTGAAGAACAAATAACATTCTCCCTAGAGGCTAAAGCTCATCAAACAGAAAAAAAAGGAAAATGAACTTGCCAATATGATATGCCATCAAATCTTGGGATTCAAAGACAGCGGTTAAGAGAAGGAAGTGTGAGTGACCAAGCAAATCCCTTCTTAATGAAAACAGAAATTCAGAATCAGAAATGAGTGTTTCTGCCTCGGCCTCTCCCACCAGAGTAGTAACCATAACCAGAATTCGAGTAGTACTTGTTGCTGTAATTATTATTATTATCATATCCGCCTCTGTAATTGGTCTGTGCAGCGAGATATGCACCCTGGCCCGGTTGTGGTTGAAGTGGCATTTGAAAATGGTTACCATATGCCTGAAATAAGAACAAAACGGTCCATCAAATAAAACACTATTTGCGATTTAAGGATGA

>.::GWHANRE00000009:13225251-13233503(-)
TTCATATGAAATATTTCAATAATATGTATTTGAAAGATAAAGATGCTCCACATCTTATTTTAATTTAAATATAATGATTTGAGTGTGGAAAAAACACATGCCCTATTAAATTCAAAGTTGAGGGTTATAATGGAATTACTCTCACTTTAATTTTTACTACATATTCATGGATTTCTGATTATAGTTTTTAAGTTCAATGTATTAGATCATTGTTTTTAGGTTGATATATTAGATCGTTTTAGGTGGCATGATATACTTGGACCAATCTTTGATACTAGTGTGTCTATGCAAAATCTCAACTTCTTGATAAATATGTTCGGATATCCATTCAGATATCCATTCAGATATCCACTCTCTTCTAACTCAATACTCGTTTATATTTTGGTTTGTTTTCGGTTTCGATCCCGGTAACTCCCATACGCTTTAAGTAGATACTAGTTTTTTTGGGTCTACAAGTTGGTTTTCTCTACTACCAGCTTGAAGAACACAGACAACAAATGTGTGCCGAGTCTTCTTCTTCCTTCTTCCTCTCCTATCCCGTGTTCTTCAACCTGTAACAAAGAGAGAAAATCCGTAGATGTATGCACGATTGCGAGGAACTCGTTATAGTCAAGTTGTGTTATATAGTGTTTACTTCAAATTCATGCAGTCACAAAACAAGATCGATCAGTATTTGATCGCATAAACAAAATACAATGTGGTATTTTGTATGTACTTTTGCCACTAGTCTGTTTTTTTTTTTGGTAAAAGCCACTACTCTGTATTTTAACAAAAACATGATCAATTCTAAATGGATGGTGGCAACAAAGCTACTTTGCCATTATTAACTTCTTGAGCTTTTTTTGTTTGTTTTTATCTTCCTCTTGCTCATAATATATTCTCAAGGCATTATGATAAGGTATTAGCCAACTATTACTCCTATTTTATTGTTTGCTGATTCTGTTACCCTTCATTAATATACACAAGTAACACAACTTGCGTAATCCCAGTTTAAAAAAAAATGGATGCATTCAGAACAGCTGACTCAATCCTCCACCTCATTGACTCGGTCATTCGAAAACGGATTGCGAGCTACAGACTGGAAAACCCTGCCCTCTACTCTTCCCTTCTGCAACGATGGCTAGCCACTCCAGCAACTCCTGGTGTCTAAGTATCTCGTCTTTCTCTTCGCCTCCTACTTCGATTTCATCGAGTTTCTTTGATGATGTGCAACATCCTGAGTTGTGATATGTGAAAAACCTGAAGAGAATTGATTTGGCTACATATATCATCAAAGTTGACTTACCTTTTCCGTCACAAATCCGTTTAGAACTCCAGAGTTAAGCGTACTTGGACTGGAGTAGTGAAAAGATAGGTGACCCATCGGAAAGTGATTCGCGATACCGTGCAAATGAGGCCAAAGCACAGAGAATGGTCGGGTGGTGGTTGCAGGGTCAGTAAACAAAACTTTCGGACCTCGGAAAATTAACGGACCGACCGTTGGATGGGATGGGGCCCACGGGCGGAGAGAGCAGACGTGGGTGACCTATTAGCCGTGGACGGTCGGGGCGTAACAGTGTGCCTTAATATTATTGGGCTATCGCTCATCGATATTTTGTTACTCCACTGGGTTTCTGTAACCCTCTCAACAACTAGCCTGTATATGGGCTTGTAAACATTTGTATTTTCTTTTCTTTTAAATTCGTATATTCTCTGTTAGGCCTGGGCATTCGGGTTGTCGGGTCGGATTCGGGTCGGATTCTTTCGGGTCCGAGTCTTTCGGGTCTAAGAGTTTAGGATCCGATAGGGTAATTTTAAATTTTTGGTTCCGGGTCGGTTTGGGTCGTACCGGATCCGGGTCGGGTCGGGTCTTAGATAGTTAGACCCATTCGGGTAACTAGAATTTATCGGTTTGGATTCGGTTCGGTTTCGGGTCGGGTTCGGTTCGGATTCGATTTAAAAAAGAACTAAAAATACAAAAAAAATATCTGAAAAATATTTATATATCCGAAAATATTCGAAATCTTATTCAAAATTTGTGTTTTTATTATATTAAAATGTGTATATATATTAAACTATTCGAGATACAACAACAATTCGTTGTCTCCTAGTGGTTGACCCCCATGTTCTCTAGATGAATAACCCGTCTTCGATTCCCCCTTGATGCCTTTTATTTAATTTATATTATTAATTCTGGTACCCATCGGATTTCGGGTTTGGGTCGGATCGGGTCCAAAACCCGCGGGTCCAAAACCCGCGGATCCTCTGCAACAAAACCCGATAGGATAATTTGATCGGGTCGGTTCCTACCCGAATCAGGTTTTTTCGGGTCGATCTTCGGGTCCGGGTAAAATGCCCAGACCTATTCTCAGTTGTAGTTACGTATGAAGTTGCAAATAAACTTCTTGGAAAAAGCATTATTCATCTTAGTTCTCATGGTTCTAATATTAAACTTACAAGTGTCTGCTAAGACTTGTTCAAAGAGATAGAGTCTTACCGTTTAAAAAAGCGACCATTTCAAACAAAAGTCCAATTCATTATTAAAGACAAGTTTTACTAAGAAATATGAACAAATATACCCCACCATGGAAGTTGTCTTTTAATATAAATTATTTACATCACCAAGTTGCGAGCTTTGTTAAAACTCTGATGTTCACCATCCCCTGTTCTCAGAAACAGAGCATTCACAAGAAACCCCAAATCTTAAGATATTTTCAAGTGATGGCAGCTTGCAACAAGGTCAAAATCAGCTTCGACTGGTCGGATGAGACAATACGATGCTCCCTCGTTCCCCATCTATCCGCTGCTTTTGGTCGTAAAGGCATTTCTGTGCTCACAGATAAGCATGATGAATTTTGCAAGTGCATTGCTTCTGTTTTTATTTTCTCTAAGAATTACGTGTGTATCAAGGAATCTTTGGATGATTTCTTTAAGACTAGCCAACGGAGACATGACAAAGGCCATGTCGTGGCCACTGTCTTTTATGGAGTCAATAGATCAGATTTGAAGAGAAACTTCGCCAAGGCGCTCTTTGAGCATATTACTTCATATCAAGTAAGTCAATGGTGTAGCGCTGAAGAAATCATAACTCTACCTGGCCACGAAAAAATCAATAAACAAAGGTTAGCAACACTGTTTTGTGACTTGCTTAATAATTCTTGTAAGCTATATCTTCTAGACATTATTTGAAATATTTTTTTTCTCAAATTTGCTATATGTCTTCCTCGTCTTCAATGTCAAAAATGATATGATTTCTAAAAATTATGACATGTACAATGTTTTAATAAAAATATATGTTTTGTAAGATTTTTGAAATATGATAATGATTAATATCTCATATATTAAAGTAAATTGTCTTTATAAAGATTTATTTTTGGTATATTTTTTGAAATATGGTAATGACTAATAATTTATATATCACCATGAATTAAAGTAGGGCAATTCTCTCAAATATCACTTTTTAAGTTTTTGTCACAAAAATAGCCCTCAAGAAAGAAAATGACCAAAATAGCCCATTTGTATTTTGAAATTTTTAATATTTATTTATTATTTTTATATTTTGAAACCCTATCCCCAAAACCACACCCCTTAACTCTAAACCCTAAGTCTAGATTAGTTAACCCTAGGATAAAAATGTATTTTTATCTTTTAATAAAACTTATTTTGGTCATTTTCTTCATTGAGAGCTATTTTTGTGACAAAAACTTAAAAATGGCTATCATAGAGAATTTCTCATTAAAGTATATTTATCACATTAATAACTAATTTTATATATCATTTTATATTTATTTTTTTATTTATCAAAATAAATTGTAAATGTGTCTTAACAAATAAAAAACGAAAACAATACTAATCAGATCAAAATTCTGTTGATATGTAAATACTTGAAACTGTATTTAAATTTATTGATTCATTAGGTTAATTAAAAAAATGATTTTAGTATTTTAATTAAGAAAAAGAAAAGTGAAAATTTTATTTATATATTAAATAGACAATTAATAACACAAGGTACACAAAATTGTTATCTAAAAAATTGTAAATGTATTTTGTTAAAATACAAATAAATTTAAATTTAAATTGCTTAAAAAACTGGAAGAAAATAATTATTATCTTTTCGAACGGCATAGAAAAACTTCTAATAACTTATTACATAAGGAGCCACATGCTCTCTTTGTTTCGGTTATTTAAAAGTAAAATAAATTAAATTAAACTTAAGTTGGTATATGCATATTAAAAACAACTTACTTGTAAAAATTATATGAATTAATAATACTGAAATTATAATATTTTATTAATTTATAAAGTTATTAATTTATCAAAAAATTCTTTGTAAATTCATATATAAAAATATATCATGTTATGTAAATGTTAAAAATGGTCCTTATTAGATTATTTGGTGTAAAGAAGATTTATATCATATTATGTAAATATTTTTAAATGTAATCCGATACAAGAATAATCAACATATTTTGAAGTGTTAACAAAAAGTAGAGAGATACTTCATTGTGAATAAAAAACAAAGAATATAATCTTTATTTGTATTTAGGAAAAATGATTGTCAAGTATACAAATAATATACCACCACATAATCACACAGCTGGACAAATATAGTATATTAAAAATTATACTAACTATATTGAATACATGACAACATTCTTGAACTAATATGTGTTATTTTGTTAACACCATAAATATAACTTTGTATTGGGAAAATGCGTTGGATATGGAATTTGATATCATCCAATGAAAATTTCTTTGAGAACGAATCATAAAAATAGCTAAATGATAAAAATAAAATAAACTCACATAGATCAATCATTCAAAAGGCAATGTTATATATCAAAGAACATGAGATAATATGTTACAACATGTTTAAGAAGTTTAAACCTCATGGAAAATTGTTGGATAACAAGTCCAATACACATTTATGGCTATGAGAATTATGTTGATGTTGTTAGCAACATAACACATATTAATTCGTAGATTTATTATGTGATTCATATAGTTTGTGTAGTATTTTAATACAATATTTTTGTTTATATGTGTGACTATGTGGTGGTTTATATATTGTTTGTATAGTTAGTAATCATTTTTCAAAATTTTATTATTTTATCGAACTTTATCATATTTTGTACCGATACAAAACCGATTATTAATATATAAAGTTTCTACTGTATATAAAACTTGATCCAATGTTAAATAACTTGTATTGTTTTTATACTCCAACAATAACTGTTTCTTGGTTGTTATATAAGATCATGACATAGTAAGTCCTAATACCAATACTTTTTCTCTTTTAGTGACTGCGAATTTGTGGAAAAGATTGCTACTGATGTTTATGAGAAAATCTTTCCGAAAGAACGAATCGGAATCTACTCAAGGATGCTTCAGGATATAAGTAACTTGCTATGCAGTCAACAATGGGGAGTCAAAAGCATAGGGTTTTGGGGCATGCCAGGCATAGGAAAGACGGAGCTTGCTAAAGCAGCCTTTGACCAAATGGCTAGTGACTATGAAGTAACTTGCTTCCTCCAAAACTTTCATGAAACTTTTGAAACGAAGGGACTTTACAGTTTGCTGCAGGAACATTTCAAAAACCTTACAAATCAAAACATTCCAAAAAGAGTTCTTCTTGTTCTTGATGATGTAAGGAATCATCTATACGCAGAGTCCTTACTTGCTGAGCTTCCCTCGTTTAATCTTGGAAGCCTGATCATCATAACCTCCAGAGATGACCAAGTCCTTTCTCAGTATCAAGTCAATCAAACTTACAAAGTTGAAGGACTAAACAAGCTCGAGGCTATGCAGCTATTTTCTTTGTGTGCCTTTGAAAAAGATGTGAAAGAGACTAATCTTCTTAAAGATAATTCTATGAAGGTGATCGAATACGCTAATGGAAACCCTTTAGCTCTAAGAGTATACGGAAAAGAGATGTCATCACACGAGCAAACAAGTCAAAAGGAGACTTTGTTCCTCAAGCTCAAGCAAGATCCTCCCCATCAGATTATGGAAGTAGTCAAGAGTAGCTATTATGCACTAAATGATAACGAGAAGAACATACTTGTGTATATTGCTTTTTGCTTCACAGGCAAACATGTTGAAGATGTGTCGAAACTACTACAAGACCTTGGTTTCTTCCCAGAGATTGGGATCGACCGGCTTGTGGCCAACTCTCTGGTGACTATTTCAGAAAACAAGTTGGAAATGCATAACATGATTCAGGGGGTAGTCAAGAAAATAGGGAGGTGCAGTGAAGACTCCAACACAAGTTTCAAATGTGTATTGGTAATGTCTTATTCTACCATATTTTTCAACCAATTATCTTCTACATCATCCAATAGCTCTTATGTTATGTTATTTCAGGGCACTACCGACATCGAAGCCATATCTCTGGATGCATCTAACTTAAACCCGGATGTGGAACTTTCTTTATTCAGATCTATGTACAACCTTAGATACCTGAGTATTTACTATAGTAATCCTGGAAAACATGGCAAGGCCTCTGAGTCTTTCTCTCTGCCTTATGGGCTTAGATTTTTCCATTGGGAGACTTACCCTTTGAAATCTTTACCTCAAGATTTTGATCCAAGCAACCTTGTTGAACTCAACATGCCTTACAGTCAACTACAAACTCTTTGGGGAGGAACCAAAGTAAGCAAACTCCAAATAAAACTTAATTATATTTTTCTGTTATTCGTTTACTTCAACATGTGTTTCTCTTTGTTCAGAACCTTAAGATGCTGAAGAGGATCAACCTTAGACATTCTCAGAAGCTGCTCGAAGTTAATGAACTTTCAGAAGCTCGAAACCTCGAGCAAATTGATCTCTGCGGCTGTAAGAACTTGCAGAGTTTCCCATCCATTCGTAATTTGCATAAGCTCAGAGTTGTTGATCTCCCTAGTTGCACAAAGATCAAAAGTTTCCCTGAGTTCCCATCTAGTGTCGAATTAAAATTCGAGGGATCACCCATCAAGACCATGTATCCTTCAGTCCCACTGATCAGAGTCAAGAGCTTATGCGAGTTCCTAGACAATCCGACAAAACCCTTGAACTTCGAGCGTCATAGTTCCTATATCTTGGATATTCTGAGACGAGGAAGCTTCTTGGATAGCCAAAAAAGGATTGCAAATCCAGATATGGTGGAAACACCACCTACATTTAAAGATATAATGTATGAAAAAGCAATCTTGATGAGCCAATGGGCGTCGGAAAACCTAAAAAGCTTTCGAAAGGTGGATTTCTAAAAAGCACAAGGAGGATATAACCGGACCAGATTCAGTATATAAATAAAAGTCTTTTCACGGTTCCTTGTCAATGTATGACTATAACATTGTTCTGTTTGAGTGTATTCAGTGCGCTTATGTTGTTTTTATAACCGTACTCATCACATGTTTTATTCAAGTGTTTGTTTTTCCAATTATGTGTTTGTGGTTGAACTACTGAACCTTCACTTGTTTTCTCCTACCTTGGAAGATTGAACCTGCACTAAGAATCAACAGTCCTTAGTTAACCATGTAATAGATTCAAATAGGTTTAAAAGAAAGGTTACTAATCCTTATCACAGTCAAATTAATCCTCCAGTACGAGACAATAAGAGTAGTTTCAGCTGGTGAATCCCCCCTCCCCCCCAACGTGTTTTATAGAACTTGAAAGAAAGATGGAGTGTCTTCACAACTAAGAGCTATAAATATAAGCACTAGCATTCTAAATATGATGGTAAATAAATATCAACAGCAACAAAAGTAAACTACAACCTTTTTCCAACTTCAAAACTCATTAAACATAATTGTCCAAAACCCTAATGTTATATAAATATTGGTGAGATGTGAACATCAAACCTATTTGCGAACGTAAAAGAAATAATATAACACGGGGATGTCATTTAAGAGATGCACCTGGTGCTTTGACGTTGGGGGGTGCTGTTCAAGGAGCCAGTCATACCAAACCATATCGAGTACATAGCCGACAGCCACGGCGACAAGTACTGCGACACCTAAAATAACCGCCAAAACCACCTTCAAGCTTTCTTTCAACACCGTTAAATCGGGTAAATTAGTCTTGTACGGCCATGTGATCTTGGGATATGTAAAATTCGAAAACATCCTTTTCGTGTGATACCTTAGCTTCCTCATATGCATGCCATATCTCTTCTTTTTTATCGACTTTAACATTTCATCAACCTTCCATGCCATCCCTTCCGTGTAATACCTAGAAATCAGTAAACATGGTATGCTCATATCTAGCTTTGGTCCGTAAGGGTTCCACTCTTCATA

>.::GWHANRE00000009:13800333-13805648(+)
TACGCTGTGATGCCGGTAGATAACAACAACGCTTTTCAGGTCGCAGCACCTTCAGAAGTTGATGACGAATGGACTCAGCATGCACTGTGGGGATTTTCAAAGCAAAAAGTTCCCATGCCTGCATGCTCTGGCCGTTTGCAAAAAGCTGAAAATCAACCCTTTGCTGTATGTAGACGAGTGTTACACTTTTGAACGGTATTGCAAAACTTATGCTGCCACTTTTTCTCCTGTTCCGGAGTTATCAGCTTGGCCGGAATCTTCCGGAGTTCCGAGATTGTTTCCTCCGCCACCAACGCAAAACAACTCCTAAGACCAGTAACAGGAAGAGCTGAGAAATGTAAATTTTCATCTGAACCGAACCGGGCATTTTAGTATGTTTATGTAGTATCTTGTGACTTTCGGAAGTAGGGTTTTAATTTTACAGTGTAGATGCTGTAATGGAAAAACAGAACGTGTGTTGATGCGTATGTGATGATTAATCCGGTTTGTGCGAGAATTTTTGATGAACCGATACAAAATTTGTAGCAAAGCTGAACCGGATCGTTAATTGAATACAAAAACCAAAGCTAAACAACGGAACTTGTTGTTTAGCTCCGTTGATACATGTACCACATCTGATGACAATACAAATCTAACTTCTCGAGGTGGGTTCATAACTCTTCTAATGTAGAATATGGCAATCTTCGTTGGTTTATCGTGCAAAAATACCTTAAAGTAAGAAGTGTCATACCCGTGTAATATAAAAGACAAAAAGTGACACAAGCTGTAGTATTCTCATATACATTAACAATAACAAGTTGTAAAAGATTCCCACCAAAAGAGTTAATGGGTAGATGAATAACAAATAAAGATTTAAAGGACTTGTACGAGTATATATTTTATTATTGCATAGCACATGCACCAGACGACTTGAAGTCAATGAAGAAAATATCAAGATCTAAAAGTAAGAACAACGTTCACATTTAAAACCATTTGAGCCGAGAGATGCGCTCTTTTACTTTTAACTCCTTGCCCTCAGTCTCACTTTCATCTTTATAATAAACCACTGATACCTTTGTTACAACATACTTCTTTTTTTTTTTCTTGGTTGCTACTAATTGCTATTGTTGAGAGATGGAAGTAACATGTTTGGGAGCAGATGAAGCATGGGACTTATTCCGCGAGAAAGTTGGTGAAGTGACCTTAGAAAGTCACCCTGACATCCCTGCGCTGGCGAGAATAGTTGTTGAAAGATGCAGAGGCTCACCGTTGGCAGTCAGCGTTATCGGCGTGGCTATGGCAGGCAAGAGCTTGGTGCAAGAATGGCGGTATGCAATCGACGCTTTGACTTTATCTGCGGCTAAGTTTTCAGGTATGGAAGATGAGATCCTTCCGGTTTTGAAGTTTAGCTACGATAGTTTGAAGGATGAGAGAGTGAAACTGTGTTTCCAATATTGTGCTTTATTCCGAAAGGGTGAACACATATGGAAAGATCATTTGGTTGAGTATTGGGTAGATGAAGGCATTATAGATGGGAAAGAAGATAGATACAGAGCAGAAGAGGAGTGCTACGATATAATAAGATACCTCGTTCGTGCTTGTTTACTGGCGGATGATAAACATGGGAACACAGTGAGCATGCCTAGCCTGGCTCGTGAGCTGGCCTTGTGGGTAGCATCAAATTTTGGGGAGGAGAAAGAAAACTTTATTGTGAAACCCAATGAAAAACTTGGTGAAGTTCCAAATGTCAAGGACTGGGGACAAGTGAGTAGGATGTCATTGTCTGAAAATAAGATCAAGAAAATAAGTTGCAGTCCAGTTTGTCCTAAGCTCAGAACCCTGTTACTCGGGTATAATAACCTGGAGAAGATCTCAAGTGGGTTCTTTATGTGTATGCCTAATCTTGTGGTTTTGGATCTAGCTGCAAACATTGGCCTCAGAGAGCTACCTGATGGGATTTCTAGGCTCATCTCTTTGCAGTATCTCGACTTGTCACATACAGATATAAAGCAACTGCCTCTAGCAAGTTTAAAAGAGTTGAAAAGGCTTCAACACCTGAACCTTGAGTTTACAGGCTTCCTCAAAGAAATTGCTGGGATATCAAGTTTATCTAACTTGCAAGTTCTGAAGCTCTATGCTTCCTTTGATTTAGATATCAATCTCGTGGAGGAACTACAGCTTCTGAAGCATTTAAAAGTCTTAACAGTCTCTGGAGGTGATGCCTATGTCTGGGAACAGTTGATGAGTAATCCTAGATTAGCTAGTTGCACTCGCAATATGTATTTTTACGAATGTGAAGCAGGAGAAACTGGCATATCGATTGCAGCGACTTCTAGTAGGCTTGAAGACCTTACAATATATGAGTCCAACATAAGAGAGATAAAGATTGATCAGAGTAGTCCAAAAACCATGTGCAACTTCCAGTTCCTTGTCAAAGTGGAGATCAGTGAATGCCAAGGTCTGCAGGACTTGACGTGGTTGCTCTTTGCTCCGAATCTTGGTTGGCTAGATGTTAGAGAATCACCGCAAATCGAAGAAATAATAAGCGAAGAGAAAGCTGCCAGGTTTATGAATGGTGAAGCAACTATGATGCCCTTCCTCAAGTTGAAACACCTTGATTTAGCTTATCTGGACCAGCTGAGTAGCATCTACTGGAGTCCTTTGTCTTTTCCATGCCTAATGAAAATCAGTATATTCGGCTGTCCGAATCTCTGGAAACTACCTCTTGGTTCCAGCAGCGCCAACGGCTGTAACCTTGTCATTCATGGAGAGGAAGAGTGGATAGAGGAGCTTCAATGGGACGAGGAAGGTACTAAGGAACAGTTCACCCTAAAAGGTCGAAAGGTTAGTTTCTTAGAGTATCTCCAACATCATTCTATTTTTTATTTCAAAATAGAGTTTAGCTTAAGAAATGTTCTAAAATTTATTCCAATTTCTACTTCATTATAGAGTAAAAAATGAAATTACTAATTTTTTTTTTTATTACTCCATTTTCCACTCCAAAATAAAGTAGGGTTGGAGTAAACTCAACTCCATTATGAAGTTACTCTATTTTGAAGTATAAAAATGGAATGATACATTGGAGATGCTTTTATTGGTATAACCTTCTGTAGGTTTATGAGTCACTTGTTTGATTTTGACATCTTAGAAACCTTTTTGCAGAGTGAGCCTGTAGCTGCTTATCCACAAAACCAGTCGGAGTTAGAACTGTTGAGGAAGAGAGTAGTGGATCTTGAAGAAGAGAACAGATCCATCAAACAACGGCTTGAGAGGATAGAGAGGTTTTTATGGCAGCAACAGCAACTGCAGCAGGCAAGGGCGCATCAGCAACCAACAACGGGCATGCTTCCACCACAAACTGTAATTCACCAACAGAGGCAATCCCAAAGAACACTTCCAGACATGCCATCAAAGTATGTTTTTGTTTTCATTCTTATCTACATTTAGGTACTATATTTTATTTTATTTTCAACAATAGCTACTCTAATTTAAAAGGAAAACGCCTGAACATTTAGGTACTATCTAAAAAAGGTAACTATCCTTTTCTATAAAGGTGATATTTCGCATTTGATGATCCTAGTGCCTCTTAACTCTGCAGATCAAATCAATAAAAGAAATATACTTACCAGATATGAATGCTAAATACTAGAGAGCAAGTTGTAGAGGGTAAGTAAGTAAGTTAATAGTTATCTTCTTCATTTTTGTTCTTACTACTTAGACAATAGTTTCAATCTATGTGTTGTGTGTTTTTTTCACTCGAACAGGAGTCTCAGAGCAGTTTGAGAAATCGAAGAAGTTGAAGGAGTGGATAGCAGGAGGACCAGATTACACGTTTCTTGAATATGAAAAGCCAAGCCAGACAACATTCAATATCAATTTCATGAAATAAGAAGAAACTTTAAGTGTGTTTCAAAAAAGGAAAAAAAAAAGAAAGAAGAAACCTTATGTTCATTTTCCGTTAAGTGTTGTTATCCCTTTAAATTGCTCTGTTTCTAGCAGGATTCTGTTAAGTTGTGATACGATATGAACACAAATGCTTTCTTTCTTGATTTGTGTATGGTTTTTTGCAGTATGTCTCATCTATATGCTGAACAATGAACATTAGCTTCGAGAATAACCCATCTGTTGAGAGAATTTTGATGCGTCACACATAAGCATGAGCATTTCGATTTTCGGTAAGGTTCCAGTTCGTTTTTTTTTTTTTGGCTTTTGGTTTTCTGATTCTATTGATATAGGAACAATCCGATTATTTCTGAAATTTGTTTCGGTTTCATTATTTTGGTTTTTAGTCAGGTTACAGTTATGGAACCAGCTACTATCTGATAAAATTATGGGCCAATTCCGTTCTAGTTTTTGGATAATTAAGGTAAGAAAACAGATTTTTCAAATAAAATATCGGATCATTTGAATAAATTTATTTATTTTTGATAAAGAATATCCATATAATTATGATAATTTTAAGTATTATAGACAAAAAAAATATTTGGGTAGTTTGGTGTGTTGGGTAATTCGGTTTATAACTAGTTTTTAAAAATATTTGGTAATTTTAAAACTAGATATAATTAATATTTTATGTTCTTATGTTTTGGATATTAAGGTACTCATTTGGTACTCGGTTCGATTCCGGTTTGATTTTTTGCTTTTCGGTTTTAGAGATGTAAGTACCGCTTAGATATTTTGTGAACATCAGTTTTGTTTTAAATTTAGTTTTTCCAGTTTATTTCTGGTTCAGTTTTTGCTTCTCGGTTTATATACACATGCCTGGTCACATATTATTGACACTTGTTTTAGATATTCAGGTATGTTCATATTCAATCAAATGGTGATCAATTGAATTGATCCTTTGCCATCTTCAGTTAGAGGCTAAAAAGCTTTGTTTAAACGGTTACATTAACTATGAATATATTTGTATATTTAAACATTAATTTCAAGTTATAGCCACTAAGAATTTCAAATTACTGTATATTTCAAAACTAGGAAACTTGATGAGTATACCTCTTTACATGTTCATTTCAAAATTACACATATTTACTCGATGAGCTTTATGAGATTTCACTAGATGTCCTCTCCTAAATTTTAGATGGGATTATTTCAGACTTTTACAACTTTAAATGAGTTTCCTTTCACCCAAACTTCAATATTAAAACCTATCCGAAATTCCTTTTAAGACGAGTTTTAAAAATGCATCTAAATACAATTTTTAGCATGTGTTTAATTGTTAATAAACGAAAAAATAATTCATTTTTTGTTGCTTAAAATAATTGTAAATAAAAGCTCTTTAAAATTTTAAAATATGGATTTAAAATAATATATTCATTTTTATTGCTTAAAATAGC

>.::GWHANRE00000009:13932915-13942461(+)
```
