## Supplementary material for "Refinement of the *Brassica napus* NLRome using RenSeq": File S1 (part 2 of 3)

```
CCGTAGCTTCAAACTTTATAGGCCAAATCTGTCAGATAGAAGCTTATTTTATTAGAAAGTTGAAAACATTGAATATGTTCGAAGCGATTTTCGTTTATCGTTGCATTATTGACAAATAGCCCTGTTCCTTTCGAGAAACTCCAGCGTCTGCGAACAGCAACAATAAATTTACAATCAACAACAAGGTGCTGCTAGCGTTCATCTTCAAATTCAGAATTTTGACTTGAACCTGACCTGTCACATAAAAATCCCTTTAATATCTTTTAATCGCTTGTCATTGAAGCTGCGTTCAGTAAACGAATAGGGCTAATATTGTTAATTGCGAATGAGAGTTTTATATAAATGGAGAATCGTGCCTTTTTTGAACGACTTTGGTGTCGGATGTTTTAATGAGGAATGTGTATCTGCTTCCCTCATAACGTTTTACCCAAACTGCTAAAGAACAGATGAATCTGGGAAGGTGTTTGACGAGAAGGTTCATGAACAAGTGGACTGCTCTATTGTCAGGCTATAGTCTGAACAGAAAGCATGAAAATGCGCTAAATCAGTCAACATTTCCCAGCGGATTAAAGAGATGTAGTAAAGGTTGGTTTAGGAACTGATGCCGATCATGATGAAGATCATCATCTCGTGGAATTAAATTATTGTTGACTTCGCGCAGCATGGGCGAGAAAAGCGGGCCAAATGATTCAGTTAAACATAAAGCCAGATGACATCACTTTCACTGGCTTGTTCTAAAGAATTTTGACTTGTGATGTGAGAGAAACTTTAAATATTAAACAATGTTGGTGGTAATAAAGTCACGAAATAGTCAAGAAGAGGAACTTCCGCAAAGTTGCATCTGAAAAGTCGCATAAACACATGCAATTGCTAGGTACTCTACATCTGATCTCGTTTTATATATGCATGTGTGCATCTTCTCTGATATTATATGTGCAATTTATTTGTTTTCTCTTCTCTGTTTTTTTTTTTACGGAATAACTTATCTGAACAATCTTGTATGGCTTCTTCTTATTCTTCATCCTCTTCTCGCAATTGGTCATATGACGTTTTTCCGAGCTTCAGCGGAGAAGATGTCCGCAAGACCTTCCTCAGCCACTTTATGAAGGAGCTAGATCGCAAACTTATCACTGCTTTCAAAGACAACGAGATCGAGAGAAGCCGGTCCCTCGATCCTGAGCTTAGACAAGCGATCAAGGATTCAAGGATTGCAGTGGTCATTTTCTCCGCAAACTACGCCTCTTCAAGCTGGTGTCTTAATGAGTTGCTTGAGATTGTGAGGTGTAAGGAAGAGTGTGCTCAGATGGTGATCCCGGTTTTCTACGGTTTGGATCCTTCCCACGTGAGGAAACAGACTGGAGACTTTGGGAAGATTTTTGAGAAGACATGCCAAAATAAAACTGAGGACGAAATCATTCTATGGAGGGAAGCTTTGACTGATGTAGCTAACATCCTTGGATATCATAGTGTCACCTGGTACAAATTTATGGATCAGTATATAATATGTACTATTGTTTAACAAACATGATTGTGGAATCTGAAATTTATTTTTCCTTTTATTAGGGACAACGAAGCAAGGATGATCAACGAAATAGCCAATGATGTTTTGGGTAAATTGAATGTTTCTCCATCATATGAGGTTGAGGATTTTGTCGGAATTGAAGATCACATCAGAGCTATGAGTTCATTGCTTGACTTGGAATCAGAGGAAGTGAGGATGGTTGGGATATGGGGCCCCTCTGGAATTGGCAAGACTACCATTGCAAGAGCTCTATTTAGTCGCCTCTCTCGTCGTTTCCAAAGTAGTGTTTTCATAGATAAAGTTTTCATATCCAAGAATATGGATGTTTATAGAGGAGCTAATCTAGGAGACTATAACATGAAGCTGCACTTGCAACGAGCTTTTCTAGCTGAAGTTTTAGACAATAGGGATATAAGGATAGACCATATAGGTGCGGTGGAAAAGATGCTAAGGCACCGAAAAGCTCTTATTTTTATCGATGATTTGGATGATCAGGACGTGCTAGATGCCTTAGCTGGAAGAACCCAATGGTTTGGAAGTGGGAGTAGAATCATTGTGGTTACAAAAGATAAACATTTTCTAAGGGCCCATGGGATTGATCACATTTACGAGGTCTGTCTCCCTTCTAAACACCTTGCTCTTGAGATTTTTTGTCAATCTGCTTTCAGAAGGAATTCTCCACCTGATGGTTTTATGGAGCTTGCTTCTGAAGTTGTATTCTGTGCCGGTAACCTTCCATTGGGTCTTGACGTTTTGGGTTCTAATTTACGGGGCAGGGACAAAGAAGACTGGCTGGATATGCTGCCGAGGCTTCGAACGTCTTTGGATAGAAAGATTGAGAGAACACTAAGAGCCAGCTACGATGGGTTAAATAACAAGAAAGATAAAGCAATATTTCGTCACGTTGCATGTCTTTTTAGTGGGAGGAAAGTTGATCACATTAAACTGCTACTAGAAGATAGAAACTTGGATGTTAATATTGGGCTTAAGAATTTAGTTGATAAATCTCTTATCCATGAAAGATTTAATACTGTGGAAATGCACTCTTTGCTACAAGAAATGGGTAAAGAGATCGTCCGTGCACAGTCCGATGAACCTGGAGAACGAGAATTCCTTATGGATTCGAAGGATATTTGGGATGTACTTGAAGATAATACTGTAAGTTTTATTGTGCTCGTTTTCATATATCTCGCTCAGAGATTAAAATGCATGTCATTTTATTGTTAAGCTAATTAATTTTGTTTCCGTGTGTTGATCTTATATTTTCAGGGTACCAAAAGGGTTTTGGGGATAGAGTTGATTATGGATGAGACTGATGAACTTCATGTACATGAGAATGCATTCAAAGGGATGTGTAATCTCAGTTTTCTAGAAATTTTCGGATGTAACGTTGTTAGATTGCACTTACCCAAAAACTTCGACTATTTGCCCCCTAGTCTCAGATTATTGTCTTGGCATGGGTATCCGATGAGATGTATGCCTTCTAAGTTCCAACCTGAAAACCTCATCAAGCTTGTGATGCGTGCAGGCAATCTCGAGAAGCTGTGGGAAGGAGTTGCGGTAAGCTATGCTAATATCCCTTATATATTAATTGAGGAACATTTGAAAAGATGTAACCTCAATTTTGTATTAATTAAAAGAGGTCCCAATGCATAGGTGTCACTCAATTAGATAGTCAATTACATTCAATTGAAAAATAAGTAGGTCCACATTCGATTTTTATATGTTGTTAGATATATAAGTTGGTCAAACTATATGATATAATGATATGATATGATATTTTCTTTCCTTAAATAAAACCTACGGAATTACCATAAATGACTAATATATATATGACAATTAATGAGTTTAATAATAAAGATTTGATAACAATGTATATCTCCTCCATCATTTTTTGTTTAATTTTATATTATTAAAATAAATTAAACAATCAAATTAGCTATAAAAAGAAAATTTAGATTTTTTCGTATATGTTATATTTTGAATTTTTAAAAACGACAATAAATGACTAAAACTATTAAAATTATTATGTTAAAAATTAATGATCAATGGTTTAACATTTTTATTATAAGAAGATACACATGATTTTAAAACCATATGAGTAAAAAATATCATTTAATAATAAAATAAATATATATATATATATTAAACACTATATACCATAAGATTACATAAATATTTTAATATTAAAACTTTCAATGAATTTTCAAGAACATTTATAAATTATAAACTTATTAAAGATTTCAGATTGAAAATTTTGTTATCGATGATTTAAATATTTTGTTATAAAACGATATGAACGATCATAGAACCGTATGATTATAAATTCTTATTTAATAAATAACTATACAAAATATACTATTCCTAGAAAAATAGGTTGGTCTATCTTAACTTATATTACACTTTTTATTAAACTAACTATCGAATTGATAAATAACGTACCAAAAAATGTTTTGCACTTTCCTTAAATAAAAGCTACGAAATTACCTAATATGATTAACGTATATGTGAAAATTAATTATAATGAATAATAAATATTTGATAACAATTTTTGTATCTTAGTTCTTTTTTTTTAATTTTATATTATTAAAATATATTTAAAAATCACATTAAATATATAATAAAAACATTTATAATTTTTCTTATATGTTATATTTTGAATTTTTCAAAACGTCTATAAATTATTAGAAATTTGAAGATCCCCACTCTGAAAATTTTGTGATCAGTAGATTTTTTTTTGTCATAATAAGTTACAAATGATCATAAAATTGTATTAATATGAACTTTTATTTAATATTATAAGAAGATACACATTATTTTAAAACCATATGAGTAAAAAATATCATTTAATAATAAAACATATATTTATATATATATATATAGATTATACTATATACCATAAGATTACATAAATATTTTAATATTAAAACTTTCAATGAATTTTCAAAAACATTTATAAATTATAAACTTATTAAAGATTTCACATTGAAAATTTTGTTATTGATGATTTAAATATTCAGTTATAAAATAATATGAATGATCATAGAACTGTATGATTATAAATTCTCATTTAATAAATGACTATATAAAATATACTATTCTTAGAAAAATAGGTTGGTCCATCTTGACTTACATTATATTTTTTATTAAACTAACTATCGAATTGATAAATAATCTACCAAAATTTTTTTTGCACTTTCCTTAATTAGAATCTACGAAATTACCTAATATGATTAACGTATATATGAAAATTAATTATTATGAATAATAAATATTTGATAACAATTTTGGTATCTTAGTTCTTTTTTTAATTTTATATTATTGAAAGATATTAAAAAATCGCATTAAATATATAATAAAAACATTTATATTTTTCTTATATGTTATATTTGAATTTTTCAAAACGTCTATATATTATTAGAAATTTGAATATTCCCACTCTGAAAATTTTGTGATCAATAGATTATTTTTTTGTTATAATAAGTTACAAATGATCATAAAATATAACGCATATGAATTTTTATTTAATAAATATTCAAACTAAATAATATATATATATATATATATATATATATAAACACTAATGATTTAAAGCAACAAAATTGGCTGATCAATTTAGTCGTCCAGTTGAAATCTTTCAAAAGTATGTGAAAGACTAAAATCAAAGTACATATGGATTTAGAATAGTAGTTATATTTTACTAACCAAATACCGAAAAAACCGAACCGAACCGAAACCAATCCGATATCCGGATTGAACACCCGTAATCCAAATAAAGCCAAACTATTGTTTCATTCTCCAAAATATAATAAAAATAATAACTTAATCCCGCGCAAGGCGCGGGTCTTATCCTAGTGGCTTATGTATTAGTGGTCACCCGATGAGTAATTTTCTACTTAACTATGTGTTTTTTATTTGTTTTGGTACAGTCACTTACATGTCTCAAGGAAATAGATTTGACGCTATCTGTAAATCTAAAAGAAATCCCAGATCTTTCAAAGGCCATGAATCTCGAGAGGCTTTGTCTTGACTTTTGCTCGAGTTTATTAGAGCTTCCTTCCTCAATTCGGAATCTAAAAAAACTCAGGGATTTGGAAATGAATTTTTGCACAAATTTGGAGACTATTCCAACTGGGATTTATCTCAACTCTTTCGAAGGCTTTGTTCTCTCTGGATGCTCACGGTTGAGAAGGTTTCCTGAAATCTTAACCAACATCTCAGAATCCCCTTCTTATTTGACTCTCGATGTGCTTAACATGACCAACCTAAGGAGTGAGAACCTATGGGAAGGAGTGCAGCAGGTATGTCGTTCCAAACTTAACCTACACATATATGCAAAAATATAAGAGAAAATTTACATCGGATGTTACATGTAGGAGAATATTGCTATTGAAACTTTCTTTGCATTTCTATGAGTTGCTTTATAAATAGAAAAATTCTCTAGGATAACTTTATTTACATTTTTATATTGAATTAACTAATCTAGACTTAGGGTTTGGAGTTAAGGGTAGAGTTTTAAGGATAGAGTTTCAAATTTTTAAAATCAAAGATAAATATTAAAAATTTCAAAATAAAAAGAATCCTTATAAATAACTTTAAATAGTTTTTAAAAAGATTCAAAATAACTTTAAATAGTTTTTAAAAAGATTCAAAATTAATCGTATTACTTTTTTTTTTCTTACATTTACAACTTTTCGAGAGAAAAAAAAATCACAACAGTTTTTCCCTATTTTTAACTGCATTAAACAACTTTATAAAATATGTAAGTATCATTTTATAGATGTCAAAAACGTATCATTTTATATCTTCTTAGCAGGAAATGAGCAAATAGAGTAAAAAAGATATAGTTGTAGTAATATTTTCAACTGACATGCAGTATATTTAAAATTACTGGGTGATTTCATTTAAAATTAAATTTCTTTTGTTTTTGGGTTCAGCCGTTTACTACCCTCATGACGAGATTGCAACTCTCGGAAATCCCAAGTTTGGTGGAGCTTCCTTCTTCATTTCAGAATCTAAATAAACTGAAGTGGTTGGACATTAGAAATTGCATAAATCTGGAGACTCTTCCAACTGGCATTAACCTCCAATCACTGGAATATTTAGTTCTCTCCGGATGCTCACGGTTGAGGAGTTTTCCTAATATCTCAAGAAACATCCAATACCTCAAACTAAGCTTTTCAGCGATAGAAGAGGTTCCTTGGTGGGTCGAGAAATTCTCTGCGCTCAAAGATCTAAATATGGCTAACTGCACCAACTTACGACGTATATCCCTAAACATTTTAAAACTGAAACATCTCAAGGTGGCTTTATTTTCAAACTGTGGGGCATTGACTGAAGCTAACTGGGATGATAGTCCAAGCATTGTGGCAATAGCAACAGACACTATTCACTCTAGTCTTCCTGACCGTTATGTCTCAATCGCCCACCTCGATTTTACAGGCTGCTTCAACTTGGATCACAAAGATCTATTTCAACAACAAACAGTTTTCATGCGAGTGATACTCTCAGGTGAAGAAGTGCCTTCATATTTCACTCACCGTAATAGTGGAACCTCTCTAACCAATATCCCTCTACCACACATCTCTCCCTCCCACCAATTCGTCAGAGTAAAGGCTTGTGCCTTGTTTGATATCGCTACATTTAGTTTTCATTCATTCAACATCCAGGTATGTTTTCGGTTCATAGACATGTCTGGGAATCACTTTGATGTGCAACCAGAATTCTCAACATCGAGGCTGGGAGGTCATCTGGTTATATTTGACTCTTGTTTCCCTTCAAACAAAGACATTACACTTCTATCTGATCAACTTAACTATGATCACATTGATATACAATTTCGTCTCATTGAGGAAGACTATGTGCTTCAGTTAAAAGGATGCGGCATATTGTTTCCCGAGAACGGTCAATCAATGGGTAACCAACCTTGTAACCCAAAAATTCTTCCACTTGTTTCTGGAGGAAACACAAGCAACAATGGTTACTTGGGAGGCCATGAGACCGTACACAGCCAAGAGTATGGAGATAGCGCTCTGGAGAGTAATCCAGATAATATTTCACATGTTTTTGCAGCTGATGAAGACAATGTTGTTAATGATGGATGCCGTGTGGCTGACCAAAGTGTAGAGACATTGAGAAACAGCAAGCGCATGCGGGTAAGAACTAGGAATGAACTGAACATAATACTCTTTTGTCTTATAGTTCGTTTTATGTTTTAGTATCTTTTGCATTTACTGGACCTCTTTTGGTGCAGACTACGTGAAGAAACATTGGATTTTGATTGTAAATCTTCGAGAAACTTTACCTTCATGCTCATGATTGTAAACTCTCTGGCAGCCATTTTTCCGGTTCAGGGCTTGCGCCGCGTTTTTTTTTACTCTCCGCCCAGACATGGTGGTAATTTAGTATATATCAGTGTCAACTGTCGGTTCAAAGGCAGACTTGGGGACATCATAGATTATTTTAGCCAGCAACAAAACTTCTGGACAGAAAAGAAAGATGGTCATCTGTTTATAATGGACTATTGTATGATTTGTATCCCTCTACACAAAGAAAGTGCTCCTCTAGCTCAACTGAACTATGATCACGTGGATATACAACTCCATGTAAGTACTAGAATGGACTTTGCATTAAACTAAACAATATCTTCTTCGTTGTAGTGAGACTAAGCTCAAATTAAAAGGATGGGGTATACAACTCGCTGAGGATTGTTTATCACCAATGAACCAACTTGGTACGTAATCCAAATACACTTCCAGGTGTTTGTGAAACCAATGAAGACAACATGGTTAATCATGAGCCTAAACACGAATGTGAAGACAGTTGTGAAGGGACAGAGAAAAACAGGAAGCGAATGCGGGTAAGGATCAAGCTACCTGAATATAATACTGTTATGTCTCGCAATTCAATCAAAAAACTATTTTGTAATTGATGACTGGATTTTTTTTTTTTTTTTTTTTGCAGATTTACATGGAGGACCATTCAAGAAACCTCTGCTTTCGCTGACGTCAGTTTGAATCTTTGATTGTGATACCTTGAGAAACTTTCATGGCGATGAAATGAGTTGTTTTTTCCGGTGCCAAAGGAACAACATGAATCGTCACAGTGAGTTGGAGAGACTTTTTTAGTAAACCATAAATCTCATACTTCAGAATATGTAGGTCTTTATTATTAATGTAATTAATTACGTTTTTATTTTTTATTTTTAATAAATGTTATTTTGAAGATTTTTCTGCTATTTTATAATAAAAGTTGTTTTTATTTGGAGATACTTTTTCATAGTTCAACGAAAAACCACTTAGTGTGCATTTAGGCGATATGTAGTAGTGGTATACCTATGTAGAATAACATAAATGATGAGAGCAAAAATAAAGTCACCATTGACAAATAGCAAAAAACAGATTCACAAATGAAAAACAGCCCTGGACTTCACACTCTTCACCGTGGTCAGACTCATCAGCCACATTCTGTTCATCAGTGGATGGACTAAATAGTTGGTTCTCCGGTGATGAAAAATCCTCTATCAGTCGTATACCCCATTCTATCAGTTTGCAGGGAACATTAGAAGGGAAATGAAACTGTATATCCACGTGATCGCAGCTAATTTTAGCTAGATGAGCATTGTCTTCATTTAGAGGGAAACAATAATCGAATATAAACATATGACCACCCTTCTTATATGCCGTGATGTTTTCTTGATGATAAGCAGAATCAAAGTAGTTTCCATGTTCGTCTTTGAACCTACAACTTACTTTGATATACACGCAAACAGAACCTAGGGTTGGTATAGGGTCAAAAACAACAACAGCGCAAGCTCGAAGTCTGAAGATTTGTCGAGAGAGAGAGGTTTGAAGCAGAGGGACGGTCAGAGATGTGGATGCTCCTGTAGCTTTATGAGTGAAATATGAAGGCACTTCTTCACAAGACAAGATGAGTTGCTCAAAAACTGATTGTTGCTGAAGAAGAGCTTCAAGATTCAAGTCAAAGCAGTTGATGAATCTGAATTTGACTCTTGGCAAAAAATT

>.::GWHANRE00000009:13940810-13951398(-)
AAAAAGTTCCTTCTCAGTGTATCTTTATATTTTTTTACAATATTTTTTTCTATTTTACAGTCAATGATTTCCAATTAATGAGTTTCTCTATTTTATTCACATTTTTGAATATTCATTAGTTTTTTTTTCTTTATTTTGAGAAGTCAAGTTTTTTTTACCAGATAAAAGAAATATATTTTACAAAAAATCAAAAGTTTCTACTCCCTCTGTCTCATTACAGTTAATGTTCAAAGTTAATACACATAGAATAAGAAAATACAAACTTTTCTACTATTATCTTGATTACATAAAACATCTCTAAAAATAAATCAAACAATAGGTAAAAAAGGAGTATTATGTAATTGATCACTAATCTCAAACAACACTAAATCAAAGACAGTATATATGTGATTATAGGTAAAAAAGTTTGTTGAGAAAGTTTCTAACTTTGACATAATAAAAGGTACCAGATATAAGGCGAATCCAAGTGATCATGGACGCCTGGCTCTGCTAAGCAACCGAACGACCTTAGCTATCCTGCTTCCGAGGAAGGCTACTCAATCGAGTGCCTCGACTAATGGAAATCAAGCAAATGAACATCCATATTCTTCCTCTATGACCATAACAAAAATATAATGTGTCAATATTAGCAACCTCTCTGATGAATGTTTGATCTTGTAGAGGAAATATTCTATTGGTACCCAAAAAGTCTCCGTTAGACTTGTTCACAAACGGCCGTGTCGTTGACTTTCTTCGAACAAACATGTATATATCCTTCGACCAAACGGGCCCATTTTCTCTTGGCATGTATCCAATTTTTTTTTGTAAAATGAAAACGGGTGGCGTTGACTTTCTTCGACCAAACATGTATCCAACAAATTTCATAATGGGTTCCATTATTCATAAAAACGATGATGTATCCCAAGTTCTGTAAACGTTTTCCTCTCAGTTACGAGCTATTGTTCTTCACTTCGTGACTTTCCAGTTTCCAATAGTTGTTTTTTCTTTTTCTTTTCTTTGCCTAATGGATTATTGTAATTGGCTATACGATGTTTTCCCGAGCTTTAGTGGGGAAGATGTGCGCATAAATTTTCTTAGCCATTTTCTCAAGGAGCTAGATCGAAAACTGATCAAGGCTTTCAAAGACAATGAGATCGAGAGAAGCCACTCGATTGCCCCTGCGCTTGTAACCGCGATTAGGACGTCCAGGATCGCGGTCGTTGTGTTCTCGCCAAAGTATGCCTCTTCGAGTTGGTGTCTGGACGAGTTGGTGGAGATCGTGAGATGTATGGAAGAGTTGGGTCAACTAGTTCTGCCCATTTTCTATGGTTTAGATCCATCTCATGTCAGGAAACAAACGGGCAAGTTTGGAGAGGGTTTTGCCAAGACTTGTAAGATGAAAACAAAAGCTGTGAATTTGTATAAACGTGTTGTTGTATTCATTAGATTGCCTTCGTATATATATTACACAAATCACCGACTTAGTGAATATTCTCCTAACTACTCTTATCTTTATCACAAACTATACAAGTTTAACTAACTTCATCATTATCTACTCCAATACTCCCCCTCAAGTTGGGAAGATGCAAGTTTCGAACTCCCAACTTGAACAACAATTCTTCAAATTGAACTCTCCCTAGCGCCTTCGTCAACACGTCTGCCAACTGCTCTGTTGTACGAACATGCACTGTCTCCAACAACCCATCTTGAATCGCATCCCTAACTTGGTGACAATCTGATTCGATGTGTTTCGTACGTTCATGAAACACCGGATTGGCTGCGATATAAATTGCAGACTTACTATCACAGTACATTTTTGAGGGCTGACGTTGCGGAGCTCCCAAGTCACACAGAAGTCTCCTGAGCCATTTTACTTCCCGCGTAGCCTGTGCCATAGACCTATACTCAGCTTCTGCCGACGAATGCGACACCACTCCTTGTTTCTTTGTCTTCCATGACACAGGTGAGTCTCCCACAAATGCTACATAAGCACTTAACGATCGCCGTGTCACTGGACAAGCCGACCAGTCTGCATCACAATAAATCGACACACGCAGATCACTCTTGGAGCTTAAAACAATCCCCTGACCTGCTGTTCCTTTCAAATATCGCACTACCCGAAGTGCTGCTTCCCATTGCAATTCTCTCGGACTCTTCATGAACTGCGACAATATGTGTACTGAATATGATATGTCGGGGCGCGTAATGGACAAGTAGATCAAACGCCCCACTAACCTCCTATACTTCTCGGCATCTTTAAGAAACGGACTAGAGTCCAAACTCAACTTATGACGTTGCTCCATGGGAGTTGCTACTGGTTTCGATCCAAGCAAACCCGTATCTGCAATCAAGTCCAGCGCGTACTTTCTTTGTGACAGCACGAACCCTTCTTCACCACGTCCTACTTCTATGCCAAGAAAATATTTTAACTTCCCCAAATCCTTCATGTGAAAACATCTGCTCAAATAATCTTTGAACTTAGTCACTAGCTTCTCATCATTTCCACACACCAGTAAATCATCTACATAAATAAGCACTCGAAGCTCCATTCCTCTTTTGGAATAGACGAACAAGGAATAATCAGCATAAGAGTGCTTGAAACCATACTTCTTCAACGCATCCGTGAGCTTAGAAAACCAACACCTTGGGGCCTGACGTAATCCATAAATCGCTTTACGCAACTTGCATACTTTGTTTGGATCAGAACACTGAAATCCTAGAGGCAACTTCATATACACTTCTTCTTTAAGCTCCCCATGTAGAAAAGCATTGTGTACATCCATTTGATGCACAATCCAACCTCTTCCTGCTACTACACGTAATAGACTACGAACTGTGGTCATCTTGGCAACTGGCGCGAAGGTCTCCTTGAAGTCTCTCCCTTTAACTTGCCTGTTACCCAAAGCTACAAGCCGCGACTTAGGTCTTTCCATTGTACCATCTGCGTTATACTTATACTTGTATACCCACATGTTTCCTATTGCTTTCTTTCCTGGTGGCAAATCAACCACGCTGAACGTCTCATTCTCCTCGAAGGCGTCAATCTCCTTTTTCATTGAGTCTCTCCAAATTTTCTGCTGCACCGCTTCTTTGTAAGTTCTTGGTTCTTGATAACTCGTTATGGCCGCAAGAAAGGCTTTATGATCTGGTGAAAAATATTCATCAGAGATGTAGTTATCAATAGGATAGGGAGTAGTACCTTTAACCGTTCGTGATGACTCTGATTTGATGATGGGAGTAGTGAGCTTGTGATGGGGTTTTTCTTTCAAATGCTGCGCATTGTAACACACATAATCTCGTAATTTCACAGAGGGAACCTTCTCTCTGAGACCTCTTCCCATCTCCTGTTCTGCTGCAACTTCCTGAACAGCCTCTGTCACACTACCTCCGGTTACTTCATCACGTTCTACTTCATTGCTACTAACTACAGGAGTTGGACTGGAAACCATAGTAGAACATTCTGTCTCTCCAGTTGTACCCTCTCCTGCCTCAGGCGTCTTACTCCCCCTGTTTCCATCGGTTATATCCATAACCCAATCATCATCAGGACCTCCAGTCGCTACTTCAATTGTTGCAGGTTCCATATTCATTTGACTAAACGGAAAAACATCTTCCGTGAAGCTCACGTCTCTTGATACAACAAACTCATTTTTGTCTAGATCATACATTCTCCACGCTTTCTTTCCAAAAGGATACCCAACAAACACACACTTCCTGCTTCTCTCCCCGAACTTATCCTTACTTCTATCTCTCCTATGCACGTAGCACTGTGAGCCAAACACTCTTAATGTTTCATAAGCAGGTCTGGTCCCAAACAAAATCTCATACGGCGAGCGGCCCTTTAAGACTTTAGTAGGCGTCATGTTAATGACGTGTGTTGCAGTAGATATAGCCTCACCCCAAAACTTCACCGGCATATTGGACTGAAACAACAAAGCTCTCGCAACATTTAGTATGTGTCTGTGTTTTCTCTCCACACGGCCATTTTGCTGTGGAGTGCTCACACAACTAGTTTGATGCACAATTCCATTGTCTTGAAAGAACTCTCTCAAGCACATAAATTCTTGACCATTATCGCTTCTCACCTTTTGAACAATCTCACTGAACTGTGTCTTTGCGTAGGCACAAAATCTCTCCAATACCTTCTTGACTTCTGATTTTGCGAGCAACAAGTAAGTCCAAACTGCCCGACTATAATCATCTACCACCGTCAGAAAATATACTGCTCCACACGACGCAGGGACACGATATGGACCCCAAACATCCACATGAATAAGCTCAAAAATCTTGTTTGTTTTATTAATGCTATCAGGAAAAACATCTCTTGTTTGCTTTGCTCTATAACACACGTCGCAAGGACTAGAACAAGCCTTATTCAAAACACCAGAAAGTGCAGATATATCAGAAAAAACGGTAAAAGCAGGATGTCCAAGTCGTCGATGCCACAACAGTTGATCCTTGCTTGCATCAGCTCTGTTAGCTCGTCCCAACCTCACATCCTTAAAGTAATAAACCCCATCACGCTCTTCACCGGCTCCAATCAGAGTCTTCGAAGAACGGTCCTGCAAAACACAAATAGTATCGGTGAAAAGCGCAAAACAATTTGAATGCTTCAGTAACTTTGACACCGAGATCAGAATGCAGTCTAATTTCGGCACCAGGAGCACGTCCTTGAGTGATATATTATCTGTGAGTATCAGATCACCCATACAAGTCGACATCGATGTACCACCATCAGCAAAACCTACCACACACGGTGGAGTTCCTCTCACGTTGACAAGATGCTTCACATCTCCTGTCATATGATGCGACGCCCCCGAATCTATTATCACATCACCAAGATTTTTACCTGACAACTTCTCAGACGACGCGCTGGATCTTCCATCATTTATGATCTGAGTAATTGCCCTCCACTGATCTGGCGTCAAGTCTGAACCGCCAGAACTGTATGAGCTAGACGCATGAGCTGTATTTGCTGCTCCTCGTCCACCTCCTCTTCCAGTACCTCCACGACCTCTACCGGTACCTCTTCCTCGTCTTTCAGTCATCCACTCTGGGAAACCGATGATTTGCCAGCAATTGCTCTTATCATGACCAGTCTTCCCACAGTGAGGACAAACTCTGTCTCTGCCTCTGTTTCCATAACCAGAGCCATTGTTCTCTGTTCTCGTCGCATATCCATTGGACTCCCTTGTGTCCCGAGCTTCTTTGTGAGTTGTCTGATCATCTGTCTGCATTTCTTTCCTCGAGACAAACCCAATTGCTTCCTGCGACACAACCTCTCGAGATTTGGCAGAGTTCAAACGAGCTTCTTCTCTGATAACTTTCGCATAAGCTTTCCCCAAATCAGGTAACTCGTCTGCTTCGATGATCGCCGTAACAACATTACCAAAACGTGATTCATCCAACCCCATAATGAACTGATGTACCCGCTCTTCTTCACGTTCCTTCTCATACACAGCAGCCGCTGAACAACTGCATACTGGTGGAGGTTTGTACGTTTGTAGCTCCTCCCACATCATCGCCAACCGACCATAATAGTCGATCACTGCCTGACCATTCTGCCTACACGAGGCCAATTGCTCCATGAGCTGGTGCACTCTTACCTTGTTACCCACTTCAAAGCGTTTCTTCAAATTTTCCCACAGCTTGTGAGCTTCTGTGATGAAGGTTACGGTAGATCTAACTCTCGGTTCAATAGAGGTTCGAATCCATCCCACTATCATTGAGTTCACACTCAACCACGATTCAAGATTATCGCTATCTTCAGCTGGCTTAGGCAAGGTTCCATCTATGAACCCGAATTTCTTCTTAGCCCTAAGCGCATTCCCCATCTCCATCGCCCATTCATTATAGTTGTCTCCTTTTAATTTCACAGATGTGATCACAGCACCTGGATTGTCCGAAGGAAACAACGAGTATGGCGAGGTTACCACCAACTGTTTCGAATCATCATCACCCATGATGTTATTGACAACTTAGAAACGAAAAAAAAAAAACTTTCTTATGCGGATCTCCGCTCTGATACCATGTGAATTTGTATAAACGTGTTGTTGTATTCATTAGATTGCCTTCGTATATATATTACACAAATCACCGACTTAGTGAATATTCTCCTAACTACTCTTATCTTTATCACAAACTATACAAGTTTAACTAACTTCATCATTATCTACTCCAATAAAAGCAGTGAAAATCAGATGGCAGCAGGCGTTGACCGTTGTCGCGAATCTACTCGGATATCATTCCCAAAATTTGTACGACAATCTAAAACTCTATTAGTGCTATATATGTATGTCTTGAAATCTATGTTTCTACGTGACATTTGACAATGTATTCTTGTTGTTTCCTGTTAGCAATAACGAAGCAAAAATGATTGAAGTAATCGTCAATGACCTTTTGGGCAAACTGAATTTTACTCCATCAAAAGATTTTGAGGAATGTGTTGGCATTGAAGATCATATTGCTGAGATGAGCTTGCTGTTGGATATGGAATCTGAGGAAGTAAGGATGGTTGGGATATGGGGCCCATCGGGAATTGGCAAGACTACCATTGCAAGAGCCCTATTTAGTAGACTCTCTCGTCGGTTCCAGTGCAGTGTTTTCATTGACAGGAAATTCATATCTAAGATTATGGAAGGTTATAGGGGAGCCAACCCTGATGACTATAACATGAAGCTGAGTTTGCAAAGACATTTTCTGTCTGAAATTTTAGGCACAAGGCACATACAGATAGATCACTTAGGTGCGGTGGAAAATAGGCTAAAAAACCAGAAAGTCCTTATCTCTATCGATGATTTGGATGATCAAGTGGTGCTAGATGTATGTGCAGGTCAAGCTCATTGGTTCGGAAGTGGAAGCAGAATAATCGTGGTTACAAAAGATAGGCATTTTTTAAGGGCTCATGGGATTGATCATATTTACGAGGTCTGTCTCCCATCTGAAGAGCGTGCTCTTGAGATACTTTGTCGATCTGCTTTCAAGCAAAACTCTCCACGTGAAGGCTTTGAGAAGCTTGCAGTTGAAGTTACTAGACATGCCGGTAGTCTTCCTTTGGGTCTTACTGTTTTAGGTTCCACTTTGCGGGGGAGGGACAAGGCGTATTGGATGGATATACTGCCAACGCTTCAAAATGGTGTTGGTGAGGAAATAGACAAAACCCTAAGAATTAGCTATGATGGTTTGAATAGAGAAGAAGATAAAGTGATATATCGTCACATTGCATGTCTTTTCAATGGTGAGAAAGTCCCTTACATTAAGTTGTTGCTGGAAGATAGGAACCTGGGTGTAAATGTTGGGATCGAAAACCTAGTTGATAAGTCTCTCATACACGTAAGAAGCGATACCGTGGAGATGCACAGTTTGTTACAAGAAATAGGTAGAAAAATTGTTCGTGCACAGTCCATTGACGAGCCTGGAAACCGAGAATTTCTGGTGGATTTGGATGATATATGCGACGTCCTTAGTGAAAACAGTGTAAGTGGTTCCTACGTAAGGTTAATAGCGTGTCATTTGATAAAAGGAGGAACTATAGACAATATTAAGCTAATGTTTTTTTCTATCTTATTTTTTAATTTTATTTTCAGGGTACTAAGAAAGTTTTAGGTGTAGCACTGGATATGGACAAGATTCATGATGAGTTACATGTCCATGAAAATGCCTTCAAAGGGATGAGTAATCTCCGTTTCCTTAAATTTTACACGTTTGGAAAAGAAGCCAGATTGCGGTTAAACGAAAGCTTTGACTATTTGCCCTCAAAACTCAGATTATTGTGTTGGGACAAATATCCAATGAGATGTTTGCCTTCCAAGTTTTGTCCTCAAAACCTCGTCATTCTTGAAATGAAGAATAGCAATCTTGAAAACTTGTGGGAAGGCGTCTCGGTAAGATTATAGAATGGTTGTTATGTTCTTAGAACCTGGTTATGTGTAACTTCACTATATTTTTTTTTTTTTTGGTTTCAGCCGCTTGGACATCTTAAGAAAATGGATTTGTGGGGATCTAAGAACTTGAAAGAGATTCCCGATCTTTCGAAAGCCACCAGTCTAGAGAAATTAGATCTCAAGGGCTGTTCTAGTTTGGTGGAGCTCCCTTCATCTATTAGCAAACTCAATAAACTGACTGAATTGAACATGCCATCATGTACAAACCTAGAGACCCTTCCGACTGGAATGAACCTTGAATCCCTCAACCGCCTCAATCTCAAAGGATGCACACGCTTGAGAATTTTTCCAAATATCTCAAGAAACATCTCAGAGCTTATTTTAGACGAAACATCCATTACCGAATTCCCTTCAAATTTGTATCTCGAGAATCTTAATTTGTTTTCCATGGAAGGTATAAAGAGTGAGAAGCTATGGAAAAGAGCACAGGTACTTAGTTATAAACCTAAAAGTTTTCTCAGAGCTCTTTTACTAACACATTCAACATGTTTTTTTTCAGCCGCTTACACCTCTCATGACCATGTTATCTCCTTCTTTGAGGATCTTGTCTCTCTCGGATATCCCTAGTTTGGTGGAGCTTCCTTCTTCATTTCAGAATCTCCATAAACTTACAAATTTGAGCATTACAAGATGCAAAAACCTAGAGATTCTTCCCATGGGAATCAACCTTCCATCGCTCATTCGCCTTATTCTTAGTGGGTGCTCGCGGTTGAGGAGTTTTCCTGATATCTCAAGAAATGTCTTAGACCTCAATCTAAGCCAAACAGGAATAGAAGAGATTCCTTCGTGGGTTGAGGACTTCTCTAGGCTCAAATACCTATTTATGGAAAGTTGCCCTAAGTTAAAATATGTATCCATTTCTACACTGATACATCTTGAGATGGTTGACTTTTCAAACTGTGGGGCATTGACTGGAGCTGGTATGATTGGTTATCAAAGTGGAGAGGCAATGAGACCAGATGATATTGAAACAGAGGTACTAGCCCCCGAAGAGGCCTCTTCTTCTCTTCAAGATAATTTTTTGCCAAGAGTCAAATTCAGATTCATCAACTGCTTTGACTTGAATCTTGAAGCTCTTCTTCAGCAACAATCAGTTTTTGAGCAACTCATCTTGTCTTGTGAAGAAGTGCCTTCATATTTCACTCATAAAGCTACAGGAGCATCCACATCTCTGACCGTCCCTCTGCTTCAAACCTCTCTCTCTCGACAAATCTTCAGACTTCGAGCTTGCGCTGTTGTTGTTTTTGACCCTATACCAACCCTAGGTTCTGTTTGCGTGTATATCAAAGTAAGTTGTAGGTTCAAAGACGAACATGGAAACTACTTTGATTCTGCTTATCATCAAGAAAACATCACGGCATATAAGAAGGGTGGTCATATGTTTATATTCGATTATTGTTTCCCTCTAAATGAAGACAATGCTCATCTAGCTAAAATTAGCTGCGATCACGTGGATATACAGTTTCATTTCCCTTCTAATGTTCCCTGCAAACTGATAGAATGGGGTATACGACTGATAGAGGATTTTTCATCACCGGAGAACCAACTATTTAGTCCATCCACTGATGAACAGAATGTGGCTGATGAGTCTGACCACGGTGAAGAGTGTGAAGTCCAGGGCTGTTTTTCATTTGTGAATCTGTTTTTTGCTATTTGTCAATGGTGACTTTATTTTTGCTCTCATCATTTATGTTATTCTACATAGGTATACCACTACTACATATCGCCTAAATGCACACTAAGTGGTTTTTCGTTGAACTATGAAAAAGTATCTCCAAATAAAAACAACTTTTATTATAAAATAGCAGAAAAATCTTCAAAATAACATTTATTAAAAATAAAAAATAAAAACGTAATTAATTACATTAATAATAAAGACCTACATATTCTGAAGTATGAGATTTATGGTTTACTAAAAAAGTCTCTCCAACTCACTGTGACGATTCATGTTGTTCCTTTGGCACCGGAAAAAACAACTCATTTCATCGCCATGAAAGTTTCTCAAGGTATCACAATCAAAGATTCAAACTGACGTCAGCGAAAGCAGAGGTTTCTTGAATGGTCCTCCATGTAAATCTGCAAAAAAAAAAAAAAAAAAAATCCAGTCATCAATTACAAAATAGTTTTTTGATTGAATTGCGAGACATAACAGTATTATATTCAGGTAGCTTGATCCTTACCCGCATTCGCTTCCTGTTTTTCTCTGTCCCTTCACAACTGTCTTCACATTCGTGTTTAGGCTCATGATTAACCATGTTGTCTTCATTGGTTTCACAAACACCTGGAAGTGTATTTGGATTACGTACCAAGTTGGTTCATTGGTGATAAACAATCCTCAGCGAGTTGTATACCCCATCCTTTTAATTTGAGCTTAGTCTCACTACAACGAAGAAGATATTGTTTAGTTTAATGCAAAGTCCATTCTAGTACTTACATGGAGTTGTATATCCACGTGATCATAGTTCAGTTGAGCTAGAGGAGCACTTTCTTTGTGTAGAGGGATACAAATCATACAATAGTCCATTATAAACAGATGACCATCTTTCTTTTCTGTCCAGAAGTTTTGTTGCTGGCTAAAATAATCTATGATGTCCCCAAGTCTGCCTTTGAACCGACAGTTGACACTGATATATACTAAATTACCACCATGTCTGGGCGGAGAGTAA

>.::GWHANRE00000009:13951303-13962157(+)
TAAAATAGAGAAACTCATTAATTGGAAATCATTGACTGTAAAATAGAAAAAAATATTGTAAAAAAATATAAAGATACACTGAGAAGGAACTTTTTAATAAATATACAAATTAGCCAATTGGAGAAACAACATAGTAGAGTCAAATATGACTAAAAATAACATGTGTGAATTTCACATGAATACAAGAATCAGTTTGTCAATATTAACAAATAAATATATATGATAACTGAAATGAAAAGTTGTAATTAATCCAAATAGATGTACAAAAGCTAAATATCTGGAAAAATGAAAACATTTAACTAAAATCTAGATAAATAAATATATATAATCATTACTAGTATTTTCTTAGGTTTCTCTAGATGTGTGATTTTACATGGCCGTTCCAATAAATAAATAACTATTATTAGTAGTATTTTTATGTTTCTCTGCAAATTTTGTGTACACGCAAAGTCTAAAATTGATATTTTAGAGAGAAAATTTGTTGGTGTTAAAAAAAAAGAGAAACTTTTATCAAATTATATGATTTTTAAAATTTTAGTAGCCATTTGTCAAAAAAAGAAGATCATGTTTTAACTTTTAGTGCCAAACTAATTAGGTTTCTGTGTGTTTAAAGTTTTAATATTTATTTATCATTAGTTAAATTATGTTTGAAATACTAAATGATGTTTTATGTTTAAAATAAAACTAAACGATTTCTTAACTTATGCATAAGATTTAAATGTGCATGTATAGCAGAAATTTGACTTTAGAAAGTTCCAAATTTTGACCCGGTCAAAATGTGTAAGTATATTTATGTCTGATGACTCGCTTGCTCTCGTAGCAGAAAGATTTGGTTGGCCCATAATTTGTATTATTTGTTTAGAGAGGGACATTGTTGACTTTCCTCAACTATTGTCCAACAAGTTTCGTTTAACTTTCCATGAAGTTTACCAAAACTAGTGACATGATATGAGTTCCATCATCAAAACGACGATTATCTGCTCTAGTTTCTTTTGATTTTGTCCTCTCAACTACCAGTTATTGTGTTCTTTATCTTGCCACTTCCTAGAAAGATACTAATGATCTAATGGCCTCTTCTCGCAATTGGCTATTCGATGTTTTCCCAAGCTTCAGTGGCGAAGATGTCCGTCAAACTTTCCTAAGCCATTTACTAAAGGAGCTTGATCGCAAACTGATCAGTGCTTTCAAAGACAGTGAAATCAAGAAAAGCCAGTCCATTGGCCCCGAGCTGGAACAAGCCATTAGAGATTCACGGATCGCCGTGGTAATCTTCTCGAAAAACTATGCATCTTCAAGCTGGTACCTTGATGAGTTGCTGGAAATCAAGAAATGTAAGGACATTTTTGGCCAACTTGTCATACCGATCTTCTACAGGTTGGATCCTACTCATGTCAGGAAACAGACTGGAGAATTTGGAGAGGTTTTTGACAAGACTTGCCATAACAAAACAGAGGAAAAGAAAAATCAATGGAAGCAAGCGTTGACCGATGTTGCTAATATCCACGGATATCATTCTCGAAATTGGTATCACTTTATCTATTCTATTATTTTAGAATTTTACTTTTATCTACCAATATAAAATTATCATTTAAATTTAAAACTATATTTTGATCCGCACTGTTGTGCGGATAATTATTTTCATTTTTATACATATAAATCTTTGATATATATGATTAGTGGTATATAATTTTAACATTTATCATATTACTAATAGTTTAATACAAAGACAACAGTTTTATAGTTTATATACAGTAATTTAATCTATTGTTTCAAAATATTATAGATATCTTTCTTATTTAAACATGAACATTAACTAAAACCTTACATTATGTGATATTTACGACAAATTATGTTCAATTTATTAATTTAGAAAGTAATTAATTTCTTTACGATTATACTTGTATTTTAGGTTTAGGTCATACATATATGTTAATCGAATTATTTGTATGAATTAAATATTTGACTGAATAACCTATATTAGTATAATTTATAAAACATATGTTTCATTTAGATTATTAAACCAGAAATTGTAAATTGTGTTTGTTTCTATCCTTTTAAACCTTAATTTTCTCTTTATTATATGTGTTTCTGAGGTTTCTTATGTTGTCTATTGGTGATTATACTTTTCTAACCCAAAACTCTTGGATTATTTACCAATGTTCTAAAAATCGGTCTAGGCGGCGTGGCAAAAACTCGGTCTTATCCAAAACGATTTTCTTAAAATCTGATTTATACCAATTTATACGATTCAAATTGATTTAAACTGTTCTAAATTGGTTAAAATGGGTTACATTCTATCTAAATTAGTCTAAATATGTTACATTAAGAAATAATGTTATTATAAATCTGCAAATTTGTCTAATTTCTTTTGTTTTGTATATCTTATTTTGATAATTCATTACAATAATTTTATAATTAAATTTAAAACTAAAATATGTCATATAAATGTATAATATATATATATATATATATGAATAGTTTGCTAACGCCTAGGTCCTGAATAATCTGCCTAGTAGCTAGTACAATAGATCTTTGAATGTTAAATTTTTCTTGCAATTCTTCATCTATCATACATCATGTTATATAATTAACACTTAAACCTACAACTACATTTGATAATAAGCACACTAAAAACAAAAATATTCATATGAAATATATTTTTTCAATGATTCATCTGTTATTTATGTTAATGACATAAATTGGTAGTGGTACAATAGTTTTTGTAGACCGATTATTTAGATTGATAGCATATTTTCAACATTGTGGTACAGAATTCCAAATAAATAAATCATAAAATGTTAGAGATGAAAGATTTTAATTGAAATAAATTATGTTAAATTAATATCACAAATTTAATACAAAATTATACATGAGTTTAATATAACTACAAAATTAATTAGATACTTAAAAGGTTTATTTTAGTGAAAATGAAGTATACATTTATATTTTAAGAATTACAAAATTAGTTAAATATTTAAAAGGTTTTTTTAAGTAAAAAACAAAATATAAATTTATATAATAAACAAAAACAAAAGTAATTCAATATTTTAAAATATTTGCTTTAATGAAAAATAAAAAATATATTAATATTGTAAATAAAAAGATATGAAAAGATTTTATTTAGATGTAATTCAGAGAGAAAATGAGAATGTCTATTGATTTATTTTAGAATAGTTAAAATAATCAAATATGTATACAAAAATTTATTTAAGTAATTTTCTAAAGGATGTTCCAACTTAAAAAAATTACGCATGATATTAGGTTGTGACTTCTATTTTAATAGAATAGATGGTCCAACAAAAAATATAACAATTTTTGGAGCACATTTACTGTAATTTGGTTACGCATGATATTAGGTTGTGACATCTATTTTAATAGAATAGATGGTCCAACAAAAAATATAACAATTTTTGGAGCACATTTACTGTAATTTGGTTATCAACAATCTGGTCATCCGAATATATTGTTTTTGGTTAACACTTAAATAAGCGAATTTTAACAACCACAATATATTGAAATTATATGCATATATTTTAGTATATAAAGTTTTAGAAACAATTATACAAAATATTTTACTTCGAACAGTATTTTGTTTTTATAATAAGTGTATAAGAAATATTTATATAGTGTTTTTACATACTGTTTATTTTGTATTTTGTTTTATTTGGTAAAGTTGGTATATTTTGTTAATTATATATATATATATATATATATATATATATATATATTAATATATTACTAACTTGTATAGTGTTATGTTTTGTAATGTATAGTATTGATTTTTCGTACAATGTTCTGTTTCATTATTATTTTTATATAGTATGTTGTTTAGTAAAAATAATAGATTTTAAATAATTATATATATATTATATTATAATTTAGCAATCCAGATATTAAGATTTTAGACTAACAAAATTATGAAAAATACATGTTTTCTAGGTTATATTTGGTAACTAATACCTATAGAAATTTGAAGTTTGGAAATACTTGTCTAACAATAGATTTACTTACGAAAGAATATGCTCAAATTTTAGTCTATATATTCTATATATTGATATATATTTTATGAATAATAGTTAGGATCTATGCAGATTTGTTATATATCTTAAAATCTGCCTAAATTATTGCAAGATGTATAAAAATATTTCTAAGAATCTTTATAATTAAAATAAACCGTGTAACTAATGTTTTTTTCTAAAATCCTCCGTAACGGGTTGAGAACCTGCATAATATTTTTTGGAATATGTAAACCGAAGTTTTGTCAACTTTCTAATAATCTCAACAATTTTAACAAATGGTTCAGATTTTCTGTGTATACAACCTGCCAAATTAATGTTAATACAAATTCATATATTAAATAAAATATAATATCCAAAATATAAATATAAATAATTCTTACTTATAAACTATTGTTCAAGACTCATATAAGTAATTCAATACTAATATATAAAAACAACAATATTTTACACCAAATTTTAATAGTACAAGAAAATCATCTATCACTCTATCTATACTATTATTTTAAAAGTGAATTTGCTGATTGTCATGTTCTCCATAATTTTAGCTAATTTTGCTTATTTGTCATGTTTTTATTAGGTTTTAGCTTAATCATTGATTTATTATTAGTTTTTAGTTGACTCACTAATTTATTAATATAAAAAATATCCAACGAATTTTATTTTAATAACATTAAATTTATATTTGTTTATTAAATATCTAGTTATTTTTATTATCTTTGTCATATTTTTATTAGGTTTTAGACTTTTAATTGTCTAGGTTATTGATTTAATATTAGTTTATAACTTATTCACTAATTTATTAATTTAAACAATACCCTTGATGAGTTTTATATATAATTTTATTTTAATAATATTAAATTTATATGTTATATTAAATATTAAATAACTGATTATAAAATAATATAATCTAATTATCAAAAAACATATTTAGAAATAAGATAATTCATATTTTTTTCTATCCGGAAACAATATTTTAATCATAAAATTTAAAAAATTAAGATACCAAAGAATTTATAATTAAATATTAGTCAAGCAAAAACATCTATATAAAGATATTTTCTAAACTACTTGTGTGATATGAGTGTTTTAAAAAAATTAACACAATAATAAGTATATGTTTTGATGAAAAATATTTGACTTATAAATACTTTGATGATTGATTTAACTATTTGAAAACATAAATAATAACTTATTATGCTGATTTTAGATTAGTAAGACATAAACTAATAAGAAGATTATGCACGTATGTGCGGACTAAACGCTTAGTTAAATTTTAAATTGTAATCTTTATTTTAATTTTACTTCTTGAGGTATAATGGCCAGTATTTGATAATTCAGTATTAAGATTTGTTTCATGTTTGTTGTCCTTGTTAGGGGCAACGAAGCAAAAATGATTGAACATATTGCCAATGATGTTTTGAATAAATTTCTTTCAACCACGTCCAAGGACTTTAATGACTTTGTCGGCATTGATGATCATATCGCTAAAATGAGTGTATTGTTGCATATGGAATGTGAGGAAGTGAGGATGGTTGGGATATGGGGTTCTTCAGGAATCGGCAAGACTACCATTGCAAGAGCTCTAATTAGTCGTCTCAGTCGCCACTTCCAAAGTAGTATTTTCATAGATAGAGCTTTCATATCCAAAAGTATGGAAATTTATAGTAGAGGCAACCCGGATGACTATAACATGAAACTGAACTTGCAAAGAAATTTCCTATCTGAAATTTTAGATAAGAAAGACATAAAGATTGATCATTTGGGAGCACTAGCAGAGAGGTTGAAATATCATAAAGTTCTTATCATTATAGATGATTTGGATGATCAAGTAGTGTTAGATACTTTAGCTGGTCAAGCTCAGTGGTTTGGACGTGGAAGCAGAATCATTGCAATTACAAAAGATAAGCACATTTTAACGGCTCATGGGATCAATCATATTTACGAAGTCAAACTCCCGTCTGAGAAACTAGCTCTCCAGATATTATGTCAATCTGCATTTAGGAAAAACTCCCCTCCTCATGGTTACCTGGAGCTTGCTTGTGAAGTGGTAGAGCATGTTGATAGTCTTCCTTTAGGTCTTAATGTTTTGGGTTCACATTTGCGGGGGGAAGATAAAGAGTATTGGTTGAATCAGTTGTCAAGGCTTCGAAAAGGTATAGATGGAAAAATCCATAAGACACTAAGAGTCAGCTACGATGGATTAAATAACAAAGAGGACAAAGCGCTATTTCGTCATATCGCATGTCTTTTCAACTATGCTGGTATCATTGAGATCAAGAAGTTGCTAGCTGATAGTGACTTGGATGTTAACATGGGACTTCGAAACCTCAATGATAACTCTCTCATACAAATAAGAAGGCAGACTGTGGTGATGCATTCTTTGCTACAAGAAATGGGTAAAGAGGTCGTTCGTTCACAGTCAAATGAGCCTGGAGAAAGAGAATTTCTAACGGATTCGAAGGACATCTGTAATGTGCTTGAAGAGGACATTGTAAGTTTTTTCCGCGCACTCTTCATATAACTCACTATAAGATTCAAAATTTTCCATATGGCTTGGAAGTGTAGGCATTTGTTAAACTAATAAGTTTGTCTCTTCTCATTTATTATCTTTTCAGGGAAGTAGAAATGTTTTGGGTATATCACTGAATAAAGATGAGATAGATGAGAAAGATGAACTGCATGTACATAACAGTGCCTTCAAAGGGATGCGTAATCTCCGCTTTCTAAATATTTACACAAACCAAAGTATGACAAAAGACCGGTTGCACTTACTAGAAGGCTTAGACTATTTGCCACCTAAACTCAGATTATTGAGTTGGGACAGATATCCGATGAGATGTATGCCTTCTAAGTTTTGTCCCAAGTATCTCGTGAAGCTCAAAATGCAAGGAAGCAAGCTTGAGAAATTGTGGGAAGGAATTGGGGTAATATATATATCTGTTTTTTTGTGAAAGAGAATATATATTACTATTGTTCTTGTTTTTTATGTATTTTTTTTTATGACATTCTTTTCACCTAATGTGTAACTTACTTGCGTTTCAGAACCTTACATTCCTCGACTATATGGATTTGTCGGAATCTGAAAACTTGAAAGAGATTCCAGATCTTTCTTTGGCAACTAATCTAAAGACACTTAACCTCAGTGGTTGCTCGAGTCTGGTGGAGCTTCCTTTGTCTATTCGGAATCTGAATAAACTCATGACGTTGGAAATGTCAGGATGCATAAATCTAAGGACTCTTCCAAGTGGCATCAACCTCCAATCTCTCGTTAGCGTAGATCTACGGAAATGCTCCGAGTTAAACAGTTTTCCTGATATATCAACCAACATTTCAGATCTCGATCTAAATGAAACAGCTATTGAAGAAATCCCTTCTAACTTGCGTCTTCAGAATCTTGTTAGTCTTCGCATGGAACGAATCAAGAGCGAGAGATTGTGGGCAAGTGTGCAGGTATGTATCTTTATTTTCTAGCATTGTGATAAACGGGGTTCTAGGTGACAGTGATGTGCTATGACAATATATGTTTATGACTAATAGATACACGACACCCGTAAAAATATAAGAAATACCATACGATAGTGTAATGAAATACACAAAGAGAAAAGAAACCCAAAATGACATTTACTAAAAAAGTTAATTTTATATTTTAATATATGATTTATGAATTAGGATTGAGCAATTCTCCTAGATATATCATTTTCAAGTTTTTGTCACAAAAATAGACTCTAAAGAGAAAAATGACCAAAATATTTCACTTAATAGGTAAAAGACTATAATATTATAGATATATAAATACAAATAAAAAATTTAATATTTATAAATATTTGTTTTTCAATTTTTTTTTCACATTTTCATTTCGTTAATCGAAATACTTTTTGAAACTATTTTTCAAATTTTTATTTTCTAAATTTTAATATTTATTTTTTATTTTGTAAAATCTTAAACCTTAATCCTAAATCTCTCTCTTTTAACTCCAAATCCTAAAGTTTGGATTGGTTAACCCTAGGAGATTAAATATATATTTACCTCGTTAATGAAACATTTTTGTCTTTTTAATATTTAGAGTCTATATTTGTGACAAAAACTTTTTTAGTGCTATCTTAGGGTATTTCTCATTAGGATTTATATTTTAATATATAGGGGTAAGGGGTTAGACCGTTAGAGTAAGGTTTAATTGTTTGAAATATTTAGCCATATACTTTTTAAGGTGATTTGTCTAACATTCTGAACATTTTTTGGTTCAGTCGCTCGCAGCTCTCATGACTGCGCTGACTCCTCTTTTGACAAAATTGTATCTCTCGAATATCACAAGTTTGGTGGAGCTTCCTTCTTCATTTCAGAATCTCAATAAACTTGAGCAGTTGAGAATTACAGAATGCATATATCTCGAGACGCTTCCCACTGGAATGAACATAGAATCTCTGGATTACCTTGATCTCAGTGGATGCACAAGGCTGCGGAGTTTTCCTGAAATTTCAACCAACATCTCCACAATCAATCTAAATAATACAGGGATTGAAGAGGTTCCTTCCTGGATCGAGAATTTTTCTAAGCTCAGGTTTCTGTATATGAGGAAATGCTTCAAGCTAAAATGTGTATCCCTTAACATTTGTAAAATCAAACAGCTTGAGAAGGCTGACTTTACAGTCTCAAGGAGACATTCTAATAAAGCTAGCTGGTGTGACAGTCCAAGTGCAGTGGTAATGGAAACAGACAACGTTCACGTTCACCGTACATTACCAGCTCCCAAGGAAGACTCCTCATCAATATATGTGCCAAAACTCTACCTAAAATTCGTCAACTGCTTTATACTGAGTCAAGAAGCTCTCCTTCAAGAACTCTCGGTTTTAAAGGGACTGATATTTCCAGGTGAAGAAGTACCTTCATATTTCACTCACCGATCTATTGGATGCTCGCTGACCATCCCTCTACTCCACAACTCTCTCGCGATACCATTCTTCAGGTTTAGAGCTTGCGCCATGGTTGAACTTGATCTTAGGTTGTATCCACTTTCTCCCTACATTGTTATCCAGATATGTTGCCGGTTCAGTGACAGATTCGGAAACAGCTTTCAGTCCTTTGGTCAGCCACATAGCTTCACGCCATATCATCAGAAGGGTAGTCATCTGTTTATATTTGACTGCCGTCTCCTTCTAAACAGAGATAATGCTACTCCAGACGAACTTAATTACAATCAAGTTTGCATTGAGTTCCGTATCATTGAGGACCGCTCTATTTTTATACTCAAAGGATGTGGTATACGAATCTTTGAGGATCATTGCCCATCTCCAGATAACCAACCTGGTAAGCCACATATATCTAGAATATTTCAGCATCTATATATCGAGATTTATGTATCTCATAATTAATTTTTCAGGATCAACCTAAAATTTATTCATATAATAGATCACTTGAATGCTCTGCAGATAATGTGAGCTCCACGTTAGGTGCAGCTAGATGGGCTCTGCCACATCCTACCAAACGGAACGTCTTTAAAGATTTAACGTTGGCTCTCAATGGCGCAAAGCAGCAGTTTTTAAAACGCCGTGCACGTGGAGAATGAAGGAAAGGCACATGAAAAATAAAAGGCAATACTAGTTTGGTGCTGAGAATGGATTTTCCAGTGGGGACTTAATTCCGATATTGTATGAATAGTGTTTCGGACAAATAAAAGTTTTGTAATATCAGGGTCAGGAGTCAGTTTGTTTTCACTATATATGTCCCTCCTTATGTACTGTAACTTTGCTGATTCGAACCAGACTTCTTTGTTGTTCATGGATCAAGAATTTTCTAAATTGTATTTGCAATTGAATCTGGTCCGGGGCATAGGCAAAGGAACCGGCTGCTGAGGGCATTCTGATTTTATAAAATAATTTTAGTTGTATGTAGGACACTATAAAAATTTATATGAAGAATATGGGCATAAATTTGTATTTGAGCATAAGGCATTACAAGTATTTTATAAAAGTTAGACCGGCCCTTCCTGTGGGTTCAATTCCATACAAAAAGAGCAAATCAGTTTGTATGTATGACACAATGTTTTTTTTTTTTTTTTTGAAAAAATGTATGACACAATGTTTATAGAGAAAGAAACAAGTCACAGTTACGGAATGGGGTACCCTTTCGAGTTTCGACATGCGCTTTTTGCCAATCGCGCCAGCTCAGCTGGAAAACATTTATCTAATTTGACTTTAAATTTATTGAGAAACTCCGCAGATTAAACTTGAAGAATGCTAAAAATTGGAGAAAAGGTTCCATGGATGCAAAATTTATTTTAGAGCTATTTTGATTATATGAATGAATAAATTACAATCTTTAATATCTATATTATATTCTTTAAAAATCAGTTATTTGTGGAAACTCCTTTAGCAGGCTTGACTAAGAGTTACTGACCTGTATTCTCACAAAACCGAGAAGCAAGATTTATAGCCGCCGATTTTAATCATTATTTAACATGTCTCAAATGATCTTACACACGTTCTTTTGCATATTGTTATTACTTCTCATACACGTTTCTTACTCTTTTTCTTTTTCTTTCTTAAAAGTCTATGAAATGGATCGCAAATGTTATAGCTGTATCCATACTGAATTGAGTAATGAATATTTATGAACATGTATGATACAATAAAGTCTAACAACTATATAAAACAAAACAAAAATTACGAAAGAAACAAAGTGAACCAAAGAATCTTTTATAAGTTTCCAAAGGTTTTCAAATTATTTAGTTGTTCCCTGTGAATGAAGCAAAACATAGATTCTTTGTAAGAAAAACAGCAACCCAGCTTTACAACCTGCAAGAACAAGTATTTAATTCCTTAACGAATCCCGAAAACCC

>.::GWHANRE00000009:17118701-17124257(-)
AAAGATTTACCCCAAAATTGGTTTTCTCACTGAACGATTTTGAAATTGACTAGGTCAATTTTGACTTTTATGCCAAAACCATCTTATTACTACTACCACAAATTTGAAGATTGATTTTTTTTTTGTTAGAGGTTAGTTTGGCACATTCATCCCCATTTACATCCACCTATTAAACAATTGTATATGTTACATGAAATCGGTAGTCGATATACGGAATCATAACAGTATTGAAGCGCGGAAACTTGATTTTTTAAAAAATTATATAAAATATATAATTAAAAATTATATTAATTCAAATAAAAACTTAAATCGATCCTTCAACTGGCAAAATTAAATTTATAATAACATACTATCCCATTGATCAAATTAATTATTTCTAATATCTCACTGATAATTGATACACTATACTCCAAACTGTTTTATGTATTTCCTCAAGATGATTTATATATTTTAGCTAATCAATGGCTTCAACTAGTGACTACTTAATGAACAAAATAAATGAAAAAATAATTGAACAAAATTTCATTTAATTGAAATGAAAAAAAAATTTGACTACAAAGGAATAAAAAATTGAACAATTAGTAAACCTAACTGGTAAACAAACAGATGAATATATGTTTTCACAATTTAATAAACATAAATTAGCATCAATGCACACGTACAGTGAAACCATAAATTTTCTATATAATATATTATTAAACTCCACCTATAGAGATTGACCTTTTAACTCATGACACAGAAGATGTCAAATTAGAAAATGTCAAAGAAAGATAACAATATCAACTTTTTTTTTTTGTCTGGTTAATTATGCTATTACAAATTACGAGAAACATTACATAGACGATATTACAACCGACAATTCTACATGCCTTATAAAGATTCACGCCTGACTGCATCACCCTGAGTAGCCCTATGAGATCTATTCTTGACGGTACTCCTTGCATCGAATCGTCTCTCCAATGGAGTCTCTCCCTGCTTCATATCAAGAGCTCGACGTGTTTCTCAGTTTCAGAGGCTTTGACACACGCAACAACTTCACCGGCCATCTCCAAAAAGCCCTCCGCCTTAGAGGAATAGACTCCTTCATCGACGACAAACTCCGCCGAGGAGACGACCTCACTGCTCTTTTCGACAGAATTGAGCATTCAAAGATTGCCATCATAGTCTTCTCCAAGAACTACTCGAACTCCGCGTGGTGCCTCCGAGAGCTTGTTAAGATCCTAGAGTGCAGGGACAGAAACCAGCAGCTGGTGATACCAATCTTCTACAAAGTGGACAAGTCCGAATTAAAGAATGTTCCAAAGAAGAGTTTTACGGAAGTTAAGGAGGAAGAGACTTCAACGTGGGAAGCTGCACTGACCACAGCATTCAACATCTCCGGCTATGTAGTCAATGAGTTCAGGTATGCTCTCTATAAAGGATCTGCACTGATTAGGGTCGGAACTGGGCAGTGCCTAGTGAAACATTGGTTTTGATCTCCAGTTTTTTTGAAAAGGAAAGACATAGATCTGTATGATTTTACTTTATATTATCAAAGTCACTAGTAAATAACTAAATACTCCACTGGTTTCATTTTAATTGTTTTGTGCACGAAGATTAATAAAATATTTAATTTTGTATATTTTATAAATAAAAACATCATTACATATATACTCAACCATATTCTAACCGATTGAAAAATAAATTAGAAAATATAATGAATCATATAGTATATATAGTTAATATATTTTGCATAGATAATTCTGAAACAACATTTATTTTGAAACTAAGATTTTACTCTACCTTGACAACTAAAATGAAATTGAGGGAATATTTATTACCCTCAAAATCTTATAGCGGCCTGACATTGATCTCTATTTTTTATATACTTTGGTTATTGACTTTGGTTTCACTTTGTTCATCTTCTTGTTTGATAGTACGTCTGAAGCCAAACTTGTGGACGAGATTGCTGTTGACACATTCAAGAAACTGAATGATTTGGCCCCCATTGGCAACGAAGGTCTGGTGGGAGTAGACTCGCGTCTAGGGACTCTAGAAAAGCTTTTATGTTGCGATGACTTGGACTCTGTTCATGTCATTGGCGTTATTGGAATGGGCGGAATTGGTAAAACTACTCTTGCTGATTGCTTGTATGGACGAATGCGAGGCCAATTCGACGGTAGCTGCTTTCTTACAAACATCCGTGAAAACTCGAGTAGAAGCGGGTTAGAGTCTTTGCTGCAGAAACTCTTCTCTACATTACTTAATGATAGAGAGCTAGAGATTGGAGCTCCTGGAAATGCACATGAAAGATTTGAGCGTCGCCTTAAGAGCAAGAGGCTGCTTATTGTGCTTGATGATGTGAACGATGAGAAGCAGATAAGGTATCTTATGGGGCACTCCAAATGGTATCAGGGAGGAAGTAGAATCATCATAACTACTAGAGATAGTAAGCTAGTCCAGGCGGTCAAGGGTCGAAAATATGTGCTCCCTAAGTTGAATGATAGAGAAGCCCTGAAGCTCTTTTGCTTGAATGCATTTAACGACTCCTGCCCTTTAAAAGAGTTTCAAGGTTTGACAAATATGGTTCTGGATTATGCTAAGGGACACCCTTTGGCGCTTAAGGTGTTAGGGTCTGATCTTTGTGAGAGGGATAATCAGTACTGGGAAGATAAATTGGATAGGCTGACAAGCAAGTCACATGGAGATATCTACGAAGTTCTGGAAACAAGCTATGAGGAGCTTAGCATTGAGCAGAAGGCTTGACAAATTGCATCAAATCGTCTCTCCAATGGAGTCTCTTCCTTCTTCCTCTGCAGAGCTCGACGTGTTTCTCAGTTTCAGAGGCTTTGACACACGCAACAACTTCACTGGCGATCTCCAAAAAGCCCTCCGCCTTAGAGGAATAGACTCCTTCATCGACGACAAACTCCGCCGAGGAGACGACCTCACTGCTCTTTTCGACAGAATTGAGCATTCAAAGATTGCCATCATAGTCTTCTCCAAGAACTACTCGAACTCCGCGTGGTGCCTCCGAGAGCTTGTTAAGATCCTAGAGTGCAGGGACAGAAACCAGCAGCTGGTGATACCAATCTTCTACAAAGTGGACAAGTCCGAATTAAAGAATGTTCCAAAGAAGAGTTTTACGGAAGTTAAGGAGGAAGAGACTTCAACGTGGGAAGCTGCACTGACCACAGCATTCAACATCTCCGGCTATGTAGTCAATGAGTTCAGGTATGCTCTCTATAAAGGATCTGCACTGATTAGGGTCGGAACTGGGCAGTGCCTAGTGAAACATTGGTTTTGATCTCCAGTTTTTTTGAAAAGGAAAGACATAGATCTGTATGATTTTACTTTATATTATCAAAGTCACTAGTAAATAACTAAATACTCCACTGGTTTCATTTTAATTGTTTTGTGCACGAAGATTAATAAAATATTTAATTTTGTATATTTTATAAATAAAAACATCATTACATATATACTCAACCATATTCTAACCGATTGAAAAATAAATTAGAAAATATAATGAATCATATAGTATATATAGTTAATATATTTTGCATAGATAATTCTGAAACAACATTTATTTTGAAACTAAGATTTTACTCTACCTTGACAACTAAAATGAAATTGAGGGAATATTTATTACCCTCAAAATCTTATAGCGGCCTGACATTGATCTCTATTTTTTATATACTTTGGTTATTGACTTTGGTTTCACTTTGTTCATCTTCTTGTTTGATAGTACGTCTGAAGCCAAACTTGTGGACGAGATTGCTGTTGACACATTCAAGAAACTGAATGATTTGGCCCCCATTGGCAACGAAGGTCTGGTGGGAGTAGACTCGCGTCTAGGGACTCTAGAAAAGCTTTTATGTTGCGATGACTTGGACTCTGTTCATGTCATTGGCGTTATTGGAATGGGCGGAATTGGTAAAACTACTCTTGCTGATTGCTTGTATGGACGAATGCGAGGCCAATTCGACGGTAGCTGCTTTCTTACAAACATCCGTGAAAACTCGAGTAGAAGCGGGTTAGAGTCTTTGCTGCAGAAACTCTTCTCTACATTACTTAATGATAGAGAGCTAGAGATTGGAGCTCCTGGAAATGCACATGAAAGATTTGAGCGTCGCCTTAAGAGCAAGAGGCTGCTTATTGTGCTTGATGATGTGAACGATGAGAAGCAGATAAGGTATCTTATGGGGCACTCCAAATGGTATCAGGGAGGAAGTAGAATCATCATAACTACTAGAGATAGTAAGCTAGTCCAGGCGGTCAAGGGTCGAAAATATGTGCTCCCTAAGTTGAATGATAGAGAAGCCCTGAAGCTCTTTTGCTTGAATGCATTTAACGACTCCTGCCCTTTAAAAGAGTTTCAAGGTTTGACAAATATGGTTCTGGATTATGCTAAGGGACACCCTTTGGCGCTTAAGGTGTTAGGGTCTGATCTTTGTGAGAGGGATAATCAGTACTGGGAAGATAAATTGGATAGGCTGACAAGCAAGTCACATGGAGATATCTACGAAGTTCTGGAAACAAGCTATGAGGAGCTTAGCATTGAGCAGAAGGCTTGACAAATTGCATCAAATCGTCTCTCCAATGGAGTCTCTTCCTTCTTCCTCTGCAGAGCTCGACGTGTTTCTCAGTTTCAGAGGCTTTGACACACGCAACAACTTCACTGGCCATCTCCAAAAAGCCCTCCGCCTTAGAGGAATAGACTCCTTCATCGACGACAAACTCCGCCGAGGAGACGACCTCACTGCTCTTTTCGACAGAATTGAGCATTCAAAGATTGCCATCATAGTCTTCTCCAAGAACTACTCGAACTCCGCGTGGTGCCTCCGAGAGCTTGTTAAGATCCTAGAGTGCAGGGACAGAAACCAGCAGCTGGTGATACCAATCTTCTACAAAGTGGACAAGTCCGAATTAAAGAATGTTCCAAAGAAGAGTTTTACGGAAGTTAAGGAGGAAGAGACTTCAACGTGGGAAGCTGCACTGACCACAGCATTCAACATCTCCGGCTATGTAGTCAATGAGTTCAGGTATGCTCTCTATTAGGGCTCGGTAAATAAACCAATTTACCGAGCCCTAATAGAGAGCATGAATATGTGGGTTGCCAATTTCTCTCTTTTTTTTTTTTTTAATGTGGATTGAATGAATATGTTGCTTGAAGAAAAGATTTACCCCAAAATTGGTTTTCTCACTGAACGATTTTGAAATTGACTAGGTCAATTTTGACTTTTATGCCAAAACCATCTTCTTATTACTACTACCACAAATTTGAAGATTGATTTTTTTTTGTTAGAGGTTAGTTTGGTACATTCATCCCCGTTTACATCCGTCTATCAACACAATTGTCAATGTTACATGAAATCAGTAGGACCAGGGAACTTTCCATTTATAGCAATGACTTGACAACACAATTAAAAGATAAATTTAGGTTGTTTTTTTATGAAGTGAAATTCCTAGTTGTGTTGTTTTAGATCTAGGTGTTGTTCGTTTGTTCACCCAGGTGATCCATCTGGCTGAAGATGCAAATCAATGTTCGTTTAGTGCATTATAATACAACATTCA

>.::GWHANRE00000009:17123249-17129147(+)
AACTGAGAAACACGTCGAGCTCTTGATATGAAGCAGGGAGAGACTCCATTGGAGAGACGATTCGATGCAAGGAGTACCGTCAAGAATAGATCTCATAGGGCTACTCAGGGTGATGCAGTCAGGCGTGAATCTTTATAAGGCATGTAGAATTGTCGGTTGTAATATCGTCTATGTAATGTTTCTCGTAATTTGTAATAGCATAATTAACCAGACAAAAAAAAAAAGTTGATATTGTTATCTTTCTTTGACATTTTCTAATTTGACATCTTCTGTGTCATGAGTTAAAAGGTCAATCTCTATAGGTGGAGTTTAATAATATATTATATAGAAAATTTATGGTTTCACTGTACGTGTGCATTGATGCTAATTTATGTTTATTAAATTGTGAAAACATATATTCATCTGTTTGTTTACCAGTTAGGTTTACTAATTGTTCAATTTTTTATTCCTTTGTAGTCAAATTTTTTTTTCATTTCAATTAAATGAAATTTTGTTCAATTATTTTTTCATTTATTTTGTTCATTAAGTAGTCACTAGTTGAAGCCATTGATTAGCTAAAATATATAAATCATCTTGAGGAAATACATAAAACAGTTTGGAGTATAGTGTATCAATTATCAGTGAGATATTAGAAATAATTAATTTGATCAATGGGATAGTATGTTATTATAAATTTAATTTTGCCAGTTGAAGGATCGATTTAAGTTTTTATTTGAATTAATATAATTTTTAATTATATATTTTATATAATTTTTTAAAAAATCAAGTTTCCGCGCTTCAATACTGTTATGATTCCGTATATCGACTACCGATTTCATGTAACATATACAATTGTTTAATAGGTGGATGTAAATGGGGATGAATGTGCCAAACTAACCTCTAACAAAAAAAAAATCAATCTTCAAATTTGTGGTAGTAGTAATAAGATGGTTTTGGCATAAAAGTCAAAATTGACCTAGTCAATTTCAAAATCGTTCAGTGAGAAAACCAATTTTGGGGTAAATCTTTTCTTCAAGCAACATATTCCTTCAATCCACATTAAAAAAAAAAGAGAGAACAAAAGAGGTCAGAGCTGCCTCGAAGATTTGAGAAAAGAAGTCTGTATAATGAGACTGTTAGGATATACAGCTAATGAGAACCCCCCCTTCTTCTACACACAGCATTAGCCAAGACACCGACCGACATGAGGCAGAGACGGCAGCTTCAGATCCGTGGTGATCGTCCTTCACCTCTCAGTGTCCACAAAGACTCCCACAAGATTAAGAAACCTCCTCCTCATCGAGAGCCGGTGGTGGTCTCCTCGCCCAAGGTCATACACACCCCATTGAAGGATTTCAGAAGCGTCGTCCCCCGACTCACCGGGGTTGACAACTCTGTTTTGGAATTAGAATTCATTTCCGCCTTTGGACCATCTGCCTCGAGAGGTTATCAAGTCGTAACTATATACAGGAGAGGTGACATAAGCAATGATGATTTCAATAAGGTCGTCAGGCGACTCACAAGGAATCTTAACTCTGTTTCAGACCTTAGCAACTCTGCCTCTGAGTTTAGCACACCTGCTGCTGCATCATCCGCCTTGAAAGAATATGATGTCGTTTTGAGATACAGAAGAGGTTGCATAAGCAACGACAATTTCATCACCCATCTTCATGCAGCCTTCTACCGGAGAGGGGTCTCTCTCCGTGAAGACATCGATGAAGTGGACGCAGTTCCAGAATGTAGGGTTTTGATCATATTCTTAACCAGCACATACGTCCCTTCCAACCTCTTAAACATTGTTGAACAACAAAGTAAAAACCCTCGAGTGGTTTATCCGATTTTTTATGGAATATCACCATCTGATTTGATCAGTAACAGCAATTATGTGAGACCTTTTCACCAAGACGAGGCAAAAAGGTGGCAGGCTGCTTTGGAGGAAATAACTCAGATGCATGGCTACATATTGACAGATAAGTACGTGATTCATTGGTTCTAGTTGTTGAAAGCCTTGGTTAGTCATTCCTGTTAGTGTTAAACGTTTCCTCATGAAAGTATTTTGTGCACCATCTAATGGCTTTTCACTGCTCTATAATCACTCATTGTGGGGGGTTTTTTTTTTTTTGTGGTACCAAATCACTGATTGTGGTTATATAATCTTTGTTCTGTTTTTAAATTTTATGGTTGCGGTTATATGTTCTTTGCTCTATTTTATGTTGAGATTTACAGTATGACTTTCTATGCTATAAATTTGTAGATACTATATATATATATATATGTGCCGTGTCCGTATAACACTTTTAGTTTTGCTGTTCCGTATCCGTCTCGGTGCAACATAGATAATCATTCGGGTTGTATAACTTTGATATTTCATCCTCATCTTTGTCTTGAAGATTATTGACTCGTATACTCTATATACTTCATACATCGCAGGTCCGAGTCTGACTTTATAGACGAGATTGTCAATGATGCTTTGGAGGTGCTACGTTCCAACTATAAGAAGAATATTATTGGGATGGATATGCAGATAAAGGAGATCCTGTCACTGTTATGCACTGAGTCTCAAGATGTTCGCCGCATAGGTATATGGGGTGCGGTTGGTATAGGAAAAACAGCCATTGCTGAAGAAATTTTCCATAGAATCTCTGTCCAATATGAGACTTGTGTCTTCCTCAAGGATCTCCATAAAGAAGTCGAGCTAAAAGGGTACGATGCTGTGAGGGAGGAACTATTGTCTAAACTTTTAGAGGTAGAACCAGATGTCATACGTACTTCAAACATTAAAATGAGTTTCTTGAGGAGCAGGCTTCAGCGTAAAAGTGCCCTCGTAGTTCTCGACGATGTGAATGATTTCAGGGATGTTGAAACCTTCGCAGAGATGCTTAGCTATTTTGGTCCAAGAAGCAGAGTAATCATAACGTCTAGGAACAGACATGTTTTTATACTATCCAAAACCGATCATGTCTATGATGTCAAGCCATTAGAATTTCCTAACTCTCTACATCTTCTGAACCCCGGAATATTTCAGAGTGGTCTGTCACCCGAGCTTTACAAGACATTGTCACTTGAGCTGGTCAAATTCTCAAATGGAAATCCTCAGGTTCTTCAGTTCTTAAGCAGATCCAGCAGAGAATGGAAAAGTTTATCCAAAGAAATTCAAAAATCTTCAGCCATTTACATTCCAGGTATATTCGAAAGAAGCTGTTGTGGGCTTGATGAAAACGAAAAGAGTATATTTTTAGACATTGCATGTTTCTTTAGAAAGATGGATAAAGACGACGTTGCAATGTTGCTTGATGGATGTGGTTTCTCTGCACATATTGGGTTTAAAAACCTTGTTGACAAATCACTGTTAACCATATCACACAATACGGTGGACATGCTCTGGTTCCTCCAGGCAACAGGCCGAGAAATTGTTCGCCAAGAATCTATTGACAGGCCAGGACACCGCAGCAGGTTGTGGAATGCTGAAGATATTAGAGACGTATTCCTAGACAACACTGTAAGTAACCAAGACTATATTTTGTCTTTTTTAACGTTCTGCACTTAGGTTTATTCTGACTTTTTTTGTTTTTTATTTTTGCTTTCAGGGCACGTCAGCTATTGAAGGGCTTTTCCTCGACATGTCGCAGCTGAAATTCGATGCAAGTCCCAATGTATTCGACAAAATGTGTAATCTTAGACTGTTAAAGTTTTATTTCTCCGAGTTGATAGAGAACCATGGAGTGTCTTTACCTCAAGGTCTTGAATACTTGCCGACCAAGCTAAGGCTTCTGCACTGGGAACACTATCCTATAAGCTCATTGCCGCAATTTTTTGATCCGAAGAACCTCATAGAGCTTAACATGCCAAGTAGTTGTGTGAAGAAACTTTGGAAAGGCAAAAAGGTAATGTTCAAGATTACTACTACTTGACTACTATGTCAATCAAATATAAGAAACCATGAAGTTGTTGCTGATATTTGTTTCTCTCTTTTACAGAGTCTGGAAAACCTTAAAAAGATGAGACTCAGCTACTCCTGCCAATTAACAAAGCTTCCAAGACTTACAAGTGCGCAAAACCTCGAGCTTCTTGATCTTGAAGGTTGCAAGAGTTTGGTGAGCATTAGCCACTCTATCTGTTATCTTAAAAAGCTTGTTTCTCTGAATCTGAAGGACTGCTCGAATCTGGAGAGTGTACCATCTACAAGTGATTTAGAGTTTCTTGAGGTCTTGAATCTTTCTGGCTGCTCGAAGCTAGAGAATTTTCCGGAGATCTCACCAAATGTGAAAGAATTGTACTTGGGTGGGACTGTAATACAAGAAATACCATCTGCGATCAAGAACTTGGTACTTCTTGAAAAACTTGACCTGGAAAACAGCAGACGCCTCGTGATTCTTCCAACGAGCATGTGCAAGTTAAAGCATCTCGAAACGCTGAATCTGTCAGGCTGCTCAAGCCTTGAGCATTTTCCAGACTTGTCTAGAAAGATGAAATGCTTAAAGTCTCTGGATTTGTGCAGGACGGCCATTAAAGAGCTACCCTCCTCCATTTCATATCTGACTGCTCTTGAAGAAGTAAGATTTGTGGGATGCAAGAGCCTCGTAAGATTGCCTGACAACGCCTGGAGCCTAAGATTCAAGGTTGAATTTCGCCAGATTGATACGGAGAAGTTTTCGAAACTGTGGAATAGATTAGGTTGGCTCAAAAAAGTTCACATCTCCTAGTTCCTTCTCCTATACTCCTTGTAATTGACACAACAAAGATTGTTGCTGTTGTCTAGAATGTGAAATATATGAGAAGAACTAAGGGCTGAATCCTCCTAAGTCTGATTCTTTATCTGAATGTAGAGAGTGATATTTCATTATGTGGATATCTGGTAAATGTTTGTTATGTTACTTGCGTTCTTAGCTTTCTTATATAATTTTATGATATTGTTCGATTGATGCTGCTGTGGACTTGTTTCTTGAATATTTTTTTATAGGATTTAATGATCGATCATAACTAACAAGGTATAAAGTTTTTTTTTCCGAAAAATTAATCTTAAAATACAGAAATATAGATGAATTAATTTGGGATCTATAATGGGGAAGTCATATATACCGCTGTTCTGTGGCGGCTCAATCCAGGCAGCATAATGCAGCATCTCGTTGGTGTTTGAAGATTCAACACAATAGCCGTCATGTCTCTTACAAAAACTCCTTGTATTTAACGAGTATTTGACCGGATGATCCGGGTTTATATGAGAATCCCACACATACACAATGTCACTCATATCTCTTGGGAGCCCATATGTCATAATGTTTGATTCATCACTGATAAAGCTGGACAAACCATCACATATTTTCTTCTTTTCCCAAACCAACCTCAACCGGTTAAGTCTAAACATGATTACTCTCATCTGCCCTCTACCGGAGACCGAATCTACTAGATATATGTTTCCTTGGTATTCGGTTATCCACATGAGATATGGGCTTAGGTTCGGAAGTGGCACATAAAGAGTATCCCAGGTACGTGCAACTGGATCGTAAACCCCTAGCCTATTTTGATCAGGAAACCAAAAATAACCATCAAAGAATACAATATTGTTATTTCCATAAAATTTAGAAGGTGCCAGTTTATTGACTTCCTCGGTGACCCATTTAGCTGCACCGACATTCCAGGTGTGGATGAGAAAACGATATGGTGTGCGATTACTAATGCAACACACCACAAAACCTTTGCTTGTAGGAGCACAAGAGAGCGAATTCTGCTGCTCCAAAGGCTCCAGTTGCTATCAAACTTGGCAACGTTATGTGCTCTCGAGTAATTAAAGAAGAATAATCTCTTAATGCCTTCATGGTAATGTTCCATGAGTAACCACCCCTTTTTGGATTGACAAAGTCTTGCATTAAAATACACAAGCAAGGGAGAGCGATCTCGAACAGAAACAGCTATATCATG

>.::GWHANRE00000009:17302612-17313934(-)
TTTCGGCCTATTTTATCTTTTTTTTTGTCAACATTCTCTTTTTATTAGAGAAGCCCAAAGGGCATATTACATGAGAAGTTCATAAAGCTCAATTATAAAAATACAGACTCAAAGCATTAAAATACAAAACAGTCCGGCCCATTTTTAGCCCATCAGATCCTCTTGAGTCGTTCTGTCTCACTCAAATCCACGCATCTTCTACGAAGAAAAGTCCTGCCACTCGTCTTCATCTCGATATGCATGAAACAACACCTCGATCTGAGATGACACGTATCAAAGACGCGCTGCCGCTGGAGTGAGAGGCTTTCTGAAACAGCTCCGCCGGTAAAGCGTCGCGGCCCAGCAGAGTTATGAACTCCTTCATCTCCACCCTTCACCCAACCGCCGCTTAAGCAGGAACCTCCATCAATAATCGGAAAATATATCTGGGAGAGACTCAGATGACCTAATATAGGATCTTTACCGGACCATCTTAAAGATGCCAATTCATCTAAAATACCGGACCATCTTAAAGATGCCGATTCATCTAAATATATCTAAGTGGTTGTCACTTGTCACTCGCTTTTCGGCCTATTTTATCTTTAGCTACTTTTTGGTCCAACACCCACCACCTAACTATTTATATTTGTTTTATCGAATAAACATTTGTTTAATAGGTCGATTTGAATTTGAGTATTTTTCTCCAAGCGTGGTAAAAATAAAAAGATGCCCTCGGCAGAATCGTCAAATTTGACATTTTCAGTGAGAAAACTATTTTCTAATGAGCCGATTTGAATTTGAGTGTTCCAAACCAACCCCCAACATAATAAAAACCAAATCTCCAAATTTTGTAGTTAGAAATAACTTTTGGGGATTTGCGTGAACTAGCATAACAGACCGATGCAGAAAAGTCAAATTTGCTTTATGGGGATTTGCCTGAACTAGCAGACCTATGCAGAAAAGTCAAATTTAACATCTAGTCAATCTCAAAAATCGTTGGGTGAGAAAACCATTATTGGGGGTAAATTTTATTCTTGGAGCAGTTTCCCTTCATTCAACCTCCCGAAAAAAAAAAAAAAAATTATTGACAACACACTGGGACAAGAAGAGGTCAACAAATCTGCCTCGAAGATTTGAGAAAAAGGTCCATATAATGAGACAGCGACGATATACCGCTGACGAGAACGCCCCTTCTTCTACTGGTGAAGGGATGCTGCAGCCATGCGCATGGAAGCTGCGTTTTGTAAACTCGCCACCACCGATGATATTTACGTTTTCCAGGATCGAGTCCGAGGACGGTTCTCCAATAGCAATCGAGCTCCTCGATGCCGCCACAAACGCTCGAGTCACCTCCGACTTGCGGCTCGAGATCGTAGCGCTGAACGCTGATATCCCCGAGGAAAGCTTCACCATCGAGGAGTTTAACAGGAATATTCTCCGACCACGGGAAGGGAAACCACCATTGCTCGCCGGAGACCTGACCGTGACGCTTAAAGACGGGGTCGGAGTAGTCAGCGGCGACGTCACTTTCACAGAAAATTCGAGCTGGACGAGATGCAGGTTAGGTGCTAAAGTTACACAACAAGGAGGAGTTGTGGAGGCCATAAGTAGAGCGTTCGTGTGCAGAGATCCTCCAGGAGGAGAGTGTGAGTAAATTCGTAGTTAACTTTATTTTCACCCGCATTTGGTAAATCAATTTTGATTATGCAGCTTATTCTGATTCTAAGGTACACGACATGACCAAACACGGAGTTAAAGAATCATCTTCACCGGGCGGCGGCAATCAACAGCAGAAGCAGAGACGCCAGCTTCAGATCCGTGGTCATCGTCCTTCACCTCTCAGCATTCACAAAGACTCCCACGTTGTCAAGAAACCTCCCACGTTAACTCAGCGAGAGCCGGTGGTTGTCTCGCCCAAGGTCGTACACACCACCATGAGTGATTTCAGGAGCGTCGTCCACCGACTCACCGGGGTTAACAACTCTGTTTCCCAACTACAATTTTCTGCATCATCCGCCTCTACGGATTATGAAGTCATAGTCATCTACAGGAGAGGTGACATCACCAATGATGCTTTTGTTAAGGTCGTCCAGCGACTCACCGGGATTCCTAACTCTCTCTCTGTGCCTCTTAACTCATACGTTGAAATTGAAAAAGGGTCCTCAAAGGATCTGCAAGACACTGAACTAAGCACATCCGCCATTAGGGAATATGATGTCGTAATCAGATACATGAGAGGTTGCATAAGCAACGATGATTTCATCAGCCATCTTCGTGCTGCCCTCTGCCGGAGAGGGGTTTCTGTCCGAGAAGACATCGATGAAGTAGACACAGTTCCAGAATGTATGGTTTTGATCATATTCTTAACCAGCACATACGTCCCTTCCAACCTGCTAAACATTGTTGAACAACAAAGTAAAAAGCCTCGAGTGGTTTACCCGATTTTTTATGGAATTTCACCATCTGATTTGATCACTAATAGCGAGTATTATGAGAGTTTTTTCCTCCAAGACGAGCCAAAACGATGGCAGGCTGCTTTGGAGAAAATAACTCAGATGCATGGCTACATATTGACAGATAAGTACGTGATGCCTGTTATTGTTTAACGTTTCCTCATTAAAGTATTTAGTGCACCATCTAATGGCTTTTCACTGCCCTATGATCACTGATCTTGTGATTATATGTTTTTGCTCTATTTTTTATACTTTATGATTGTGGTTATATGTTCTTTGCCCTGTTTTTTTTTTTTTTAATTTTATGGTTGTGGTTATATATATGTTCTTTGCTCTATTTTATGTTGAGTTTTATATTGTGACTTTCTATATTTTAAATTTATAGATATTATATATATTCTAGAAATTAAGCTTCGATAATATGAATATAAGAACACACACAATAAGAACTCTTCTTATTAATCCCTTGAGGAAACTAACTCAAAACCTCAAACTCTCAAACTCATAAACTCACACATTGGATCATCTCATGATCTCTCTATTTATATATCTATGTTTGTCCTAATCCTATTAGTAATTACATATGTTTAGATAACTCTAAACTAAAGATAACCCTTATCTTTATTCTCTCACTTCTTTTAGGATTAGGATTGCTTCCTTCTCAAGCTATCTTCAAGCTTACTTCAACATTGTCCCTCCTAAGCTTGAAGCTTTCAGTCTCTAAGTCTTTCATTCCGATTAACTCTCTCATCTCCTTGAACTTGATTCTTCCCAATGCTTTTGTCAAGATATCTGCCTTCTGCTTCTCTCCGGGAACGTGCTCGACTGCTATCTGTCCATTCTCAACACACTCTCTTATAAAATGATATCTCTTATGTATATGTTTGCTTCTTCCATGGAACACCGGGTTTCTTGTTAACGCAATTGCAGACTGGTTATCAATTAAAATAATGACTCTCTCGCTTGGTTGATCCATGATCTCACTCAATAAGTCTTGTAACAAAATGGCCTGTCTCGCGGCCTCTGTTCCTGCCATGAACTCGGCTTCGCAGGATGATAGAGCCACCGTGTCTTGCTTTTGTGAGCTCCACGTGATTGGACTCTCTCCTAGATAGAATATATGGCCTGTCGTGCTTTTCCCATCGTCTGGATCAGACTCATAGCTACTGTCGCTGTACCCTATAAGCTTTGGAACCTTGAGAGAACTCCTCTCGAATGTTAGGCCATACGAGATGCTTCCTCGTAGATATCTTAGCACCTGTTTCATTGCGGCACCATGTGATTCTCTTGGACTCTGCATGAATCTTGAAAGAACTCCAACACTATACGATAAGTCAGGTCGTGTGTGAAGAAGATAACGTAGGCATCCTATGTTTCTTCTGAACCTTGTCGCGTCAATCTCTTTCTCGTTTTCAGCTTTTGACAACTTTAGACCAAGTTCCATCGGAGTTTGGACAGGATTGCATTTGTCCATTCCATCTTCTTCTAAAATCTTCGATGCATAGCTTCTTTGCACCAATGAAATCCCATTCTCGTATTGGCACACTTCTATGCCAAGATAATAAGTAAGTTTGCCTAAATCACTCATGTCAAACTTGCTTGACATATTATCTTTGAACTCCTTGATCATCTTTTGGTTAGTACCAGTCACAAACAGATCATCTACATAAACTGCAACGATTAATAGCTCTCCTTCTTCTATCTTGCGATACACCGAAGGCTCCTTAGAGCATTTTTTAAACTGAAGTTCACAGAGTATCTGGTTTAGTTTATTGTTCCACGCCCGTGGAGCTTGCCTTAATCCATATAGTGCTTTGTTCAGTTTATACACTTTTCCTTCTTCTCCTTTCTTTTCATAACCCTCAGGTTGCATAACATAAACAGTTTCCTTTAGTTCTCCATGTAGGAATGCTGTTTTAACATCCAAGTGATGCACCTCCCATCCATTCGTAGCTGCTAGATTAACGAAAAGTCTTATTGTTTCAAGACGTGCTACTGGTGCGAATACCTCATCAAAATCAATTCCGTGACGCTGCACATATCCTTTAGCCACTAGCCTTGATTTGTACTTGTTAATGCTTCCATCTGCGTTGCGTTTGATCTTGAACACCCACTTAAGACCAATGGCTTTGGCACTGCACGGCAACTCAACTAAACTCCATGTATCATTCTTCTCGATGGATATGATCTCTTCCTCACATGCTCGTCTCCACTCCTTTGATTCTTTAGCTTCATTCCAATTTCGTGGCTCATGATTCAGGTACATTAATATCTCTTCACCAAGTTCTTCGGCAAGGAGAATATAATCGTCAAGGTATTTTGGTTTGTTGTGTTGCCTTTCCAATCTTCTTAACACTTGTGTTTCTTCCTCTACTACTTCTTCTTGGTCAACAGTGATTACTATACTCTCAGGTGCTGTTTCTTCTTCTTCGTTAGTAGCTTGTTTTAGGCGTAACCGTTCCTCTCTCTCAATGTGGTTATCAACTCCGTGTTTACCAAACTCTCCTATAGATATCGTGAAGTCTTCAATGCTCTGGTTTTCCGTGGTGACCTCACTCCAATTCCATCCTCTTGACTCATCAAACACTACATCTCTACTTACCACTATCTTCTGAGTTTGTGGATCTAGTAGGTGGTAAGCCTTTGATCCTGGCTCCGTGCCTAAGTTTACTAACATTCTTGCTCGATCATCTAATTTCTTCAAGAGCTTTTTATCTGCTTTTGCATAAGCTATGCATCCGAACACTCGTAGATGGCTAATATTTGGCTTCTTGTTACGAAACCCTTCATACGGTGTCTTCTCTTTCAAGGCACGGGTGGCCACACGGTTTAACAAATATGTTGAGTGTCGTATAGCTTCTCCCCAAAGGTAGTTTGGCATATGCATATGTTTGAGAATGCTTCTCGCCATCTCTAACAATGTTCTGTTTCTGCGTTCCACAACTCCGTTCTGTTGCGGTGTCTATGGAGCCGTGAGGTGTCGTTTGATGCCAAACCTTTCACAGAAGTCATTGAACTCTCTGGATACGAACTCTCCTCCTCTATCCGTTCTGAAAACTCCTATCTTCTTTCCTGTTTCTCTTTCTATCACCTCCTTGAGCCTTTTAAATTTGTTAAATGCTTCACTCTTCTCTTTTATCAACATTGTCCACATATATCTTGTGTTATCATCAATAACCACAAATATATATCTATTTCCCTTTGGAGTTCTCGGTGTTATAGGCCCGCATAGATCGCTGTGAAGTAGCTCTAGTTTCTTTTCAGCTCGGTATGTGGTTGATTTAGGAAAGGGTTGCCTTGCTTGCTTGCCAAGTAAGCATGAGCCGCATACTTCTTTTTCACCGTTTATACTAGGAAGCCCGAGTACTAACTCCTTTTGTTTCATCCCTTTTAAAGACTCAAAGTTTATGTGCCCTAACCGAGCATGCCATCGCTTTGTTTCACTTGTCGTGGATAGGTACAAGCGCGCATTGCTTCTGATTCCCATATGAACCTTGTACAGTCTATTCTTTGATCTCTTTGCTTTCACAAGCAATTTCCCATGTTGATCATGCATCGTCAACTCTTCTCCTCTTAATCTTATGTCACAACCCGCTTCTGTGGCTTGACCCAAGCTTATGATATTGCTTTTCAAATCAGGGATGTAATAAACATCTATCATCTTCCTAGCTTCTCCATTGCAATCTGTACAAGAAATTGTTCCCTTGCCTTTTATGTCTATCCTTGAATCATCTCCAAATCTAACCTTTCCCGTGATGGTGTTGTCTATTGCCGAAAAATATCTTCTATCCCCAGTCATATGGTTGCTTGCTCCATTATCTAGATACCATATGTTTTCTCCTTCACAACTTGTTTCGTACTTTTCAGGTAAGACATTCTTCTCGTTTAGAAACACTACCTCATGCATCATGAGTTCATCAGCTTCTTGAGTCTCTGTATTGTCAGTTTCATGAGCCTCTTGTAGTTTAAGAAGAAGCTCCGGACATTGTGCGACAAAGTGGCCAACCTTGTCACATCTATAACAGGTTATTTTGGATGCGTCTCTTTCATATCCTCTTCCTCCATTGTAGCTTTCATTATATCCTCGTCCTCCATTATATCGGCCACGTCCCCTTCCCCTGTTATTGTAAGGACGTCTGCCGCCTCCTCTACCTCTTCCTCTATATGAATCTCCTTGGTAGTAATTTGAATTGTCCGATGGATATGATCGATTTGATTGGTTGGTTTGGCCGCTTTGTCCTTCATTATTTGCATACATCAGTTTAGTTTGATCTTCTTCTCCATCTTCTTCATCTAAAACTCTTTCTTCGTATGCCTTTAAACGTCCCATGATGTCTTCAAAGTTTGTTTTGTTAAGATCCAACACCTGTTCGAGAGAAGCTACAATGTGTATATATTTATTTCGAGGTAAACTTGAGAGAAATTTTTTCACCAGCTTGGCTTCCTCGATGATAACTCCCAATGCGGACGATTTAGAGGCGAGTTCTGATAATTTTCCACCGAAGTCGTCTATACTCTCGGTCTCTTTCATCTTTAATCTATCAAACTCGTTCATCAACGTTTGTAGTCTTGCTTCTTTTACTCGTTCTGCTCCTACATATCTTGCTTTAATGGCTTCCCAAACTTGTTTAGCTTTATCAAGTTCTCCTACTTGCAAGATTAGCGACTCTGGTATGGATTGAAACAACAATGCTAGTGCTAGGTCGTTTTTCTTAGCGCTCGCAGTCTCTGTCTCTATTGCTTCCCAGACCTCATGTACCTTCAATGTGATTCTCATCCTCATAACCCATACTGTATAATTTGTCTGGTTAAGCATAGGGCACTTAATCGAAGAGGACCCTCCTCCTTCTTTCACCTTGCCGGTTGCTTCCACAATATCTCCCATGATCTCTGTTTTGGCTCTGATACCAAATCTAGAAATTAAGCTTCGATAATATGAATATAAGAACACACACAATAAGAACTCTTCTTATTAATCCCTTGAGGAAACTAACTCAAAACCTCAAGCTCTCAAACTCATAAACTCACACATTGGATCATCTCATGATCTCTCTATTTATATATCTATGTTTGTCCTAATCCTATTAGTAATTACATATGTTTAGATAACCCTTATCTTTATTCTCTCACTTCTTTTAGGATTAGGATTGCTTCCTTCTCAAGCTATCTTCAAGCTTTCTTCAACATTAGTACCATGTCCGTATCCATAAACTTTTAGTTTTACCGTTTTCCCGTCCAGTCTATATGGATGGATAATCAGTCAGGTTGTATAACTTTGATATTTCATCCTCATCTTTGTCTTGAAGATTATTGACTCGTATACTCTATATACTTCATACATCGCAGGTCCGAGTCTGACTTTATAGACGAGATTGTCAATGATGCTTTGGAGGTGCTACGTTCCAACTATAAGAAGAATATTATTGGGATGGATACGCAGATAAAGGAGATCTTGTCACTGCTATGCATTGAGTCTCAAGATGTTCGCCGCATAGGTATATGGGGTGCGGTTGGTATAGGAAAAACAGCCATTGCTGAAGAAATTTTCCATAGAATCTCTGTCCAATATGAGACTTGTGTCTTCCTCAAGGATCTCCATAAAGAAGTCGAGCTAAAAGGGTACGATGCTGTGAGGGAGGAACTATTGTCTAAACTTTTAGAGGTAGAACCAGATGTCATACGTACTTCAAACATTAAAATGAGTTTCTTGAGGAGCAGGCTTCAGCGTAAAAGTGCCCTCGTAGTTCTCGACGATGTGAATGATTTCAGGGATGTTGAAACCCTCGCAGAGATGCTTAGCTATTTTGGTCCAAGAAGCAGAGTAATCATAACGTCTAGGAACAGACATGTTTTTGTACTATGCAAAACCGATCATGTCTATGAGGTCAAGCCATTAGAATTTCCTAACTCTCTACATCTTCTGAACCCCGGAATATTTCAGAGTGGTTTGTCACCCGAGCTTTACAAGACATTGTCACTTGAGTTGGTCAAATTCTCAAATGGAAATCCTCAGGTTCTTCAGTTCTTAAGCAGATCCAGCAGAGAATGGAAATGTTTATCCAAAGAAATTCAAAAATCTTCAGCCATTTACATTCCAGGTATATTCGAAAGAAGCTGTTGTGGGCTTGATGAAAACGAAAAGAGTATATTTTTAGACATTGCATGTTTCTATAGAAAGATGGATAAAGACGACGTTGCAATGTTGCTTGATGGATGTGGTTTCTCTGCACATATTGGGTTTAAAAACCTTGTTGACAAATCACTGTTAACCATATCACACAATACGGTGGACATGCTCTGGTTCCTCCAGGCAACAGGCCGAGAAATTGTTCGCCAAGAATCAATTGACAGGCCAGGAGACCGCAGCAGGTTGTGGAATGCTGAAGATATTAGAGACGTATTCCTAGACAACACTGTAAGTTAACCAAGACAATATTTTGTCTTTTTTAACGTTCTGCACTTAGGTTTATTCTGACTTTTTTTGTTCTATTTTTTGCTTTCAGGGCACGTCAGCTATTGAAGGGATTTTCCTGGACATGTCGCAGCTGAAATTCGATGCAAGTCCCAATGTATTCGACAAAATGTGTAATCTTAGACTGTTAAAGTTTTATTTCTCCGAGTTGATAGAGAACCATGGAGTGTCTTTACCTCAAGGTCTTGAATACTTGCCGACCAAGCTAAGGCTTCTGCACTGGGAATACTATCCTATAAGTTCATTGCCGCAATGTTTTGATCCAAAGAACCTCATAGAACTTAACATGCCAAATAGTTGTGTGAAGAAACTTTGGAAAGGCAAAAAGGTAACGTTCAAGATTACTACTACTTGACTACTATCTATGTCAATCAAATATGAGAAACCATGAAGTTGTTGCTGATATTTGTTTCTCTCTTTTACAGAGTCTGGAAAACCTTAAAAAGATGAGACTGAGCTACTCCTACCAGTTAACAAAGCTTCCAAGACTTACAAGTGCGCAAAATCTCGAGCTTCTTGATCTTGAAGGTTGCAAGAGTTTGGAAAGCATTAGCCACTCTATCTGTTATCTTAAAAATCTTGTTTCTCTGAATCTGAAGGACTGCTCGAATCTGGAGAGTGTACCATCTACAAGTGATTTAGAGACTCTTGAGGTCTTGAATCTTTCTGGCTGCTCGAAGCTAGAGAATTTTCCGGAGATCTCACCAAATGTGAAAGAACTGTACTTGGGTGGGACTATGATACGAGAAATACCATCATCGATCAAGAATTTGATACTTCTTGAAAAACTTGACCTGGAAAACAGCAGACGCCTCGTGATTCTTCCAATGAGCATATGCAAGTTAAAGCATCTCGAAACGCTGAATCTGTCAGGCTGCTCAAGCCTTGAGTATTTTCCAGACTTCTCTAGAAAGATGAAATGCTTAAAGTCTTTGGATTTGAGCAGGACGGCCATTAGAGAGCTACCCTCCTCCATTTCATATCTGACTGCTCTTGAAGAAGTAAGATTTGTGGGATGCAAGAGCCTCGTAAGATTGCCTGACAACGCCTGGAGCCTAAGATTCAAGGTTGAATTCCGTCAGATTGATACAGAGAAGTTTTCGAAACTGTGGAATAGATTAGGTTGGCTAAAAAAAGTTCACATCTCTTAGGTCCTTCTTCTATACTCCTTGTAATTGACACAACAAAGGTTGTTGCTGTTGTCTACAATGTGAAATATATGAGAAGAACTAAGGGCTGAATCCGCCTAAGTCTGATTCTTTATCTGAATGTAGAGAGTGATATTTCATTATGTGAATATCTGGTAAATGTTTGTTATGTTACTTGTGTTCTTAGCTTTCTTATATAATTTCATGATATTGTTCGAATTTGATGCTGCTGTGGACTTGTTTCTTGAATATTTTTTATAGGATTTAATGATCGATCATAACTAACAAGGTATAAAGTTTTTTTTTCCGAAAAATTAATCTAAAAATACAGAAATATAGATGAGTTAATTTGGGATCTATAATGGGGAAGTCATAGATACCGCTGTTCTGTGGCGGCTCGATCCAGGCAGCATAATGCAGCATCTCGTTGGTGTTTGAAGATTCAACACAATAGCTGTCATGTCTCTTACAAAAACTCCTTGTATTTAACGAGTATTTGACCGGATGATCCGGGTTTATATGAAAATCCCACACCTACACAATGTCACTCATATCTCTTGGGAGCCCATATGTCATAATGCTTGATTCATCACTGATAAAGCTGGACAAACCATCACATATTTTCTTCTTTTCCCAAACCAACCTCAACCGGTTAAGTCTAAACATGATTACTCTCATCTGCCCTCTACTGGAGACCGAATCTACTAGATATATGTTCCCTTGGTATTCGGTTATCCACATGAGATATGAGCTCAGGTTCGGAAGTGGCACATAAAGAGTATCCCAGGTACGTGCAACTGGATCGTATACCCCTAGCCCATTTTGATCAGGAAACCAAAAATAACCATCAGAGAATACAATATTGTTATTTCCATAAAATTTAGAAGGTGCCCGTTTATTGACTTCCTCGGTGACCCATTTAGCTGCACCGACATTCCAGGTGTGGATGAGAAAACGATATGGTGTGCGATTACTAATGCAACACACCACACAACCTTTGCTTGTAGGAGCACAAGAGAAAGCGAATTCTGCTGCTCCAAAGGCTCCAGTTGCTATCAAACTTGGCAACGTTATGTGCTCTCGAGTAAATGGATTAAAGAAGAATAATCTCTTAATGCCTTCATGGTTATGTTCCATGAGTAACCACCCCTTTTTGGATTGATCAAGTCTTGCATTGAAATACACAAGCAAGGGAGAGCGATCTCGAACAGAAACAGCTATATCATGCCATGTCTTACAAACAGCAGAGGCACGAATGTTGTCTTTCATA

>.::GWHANRE00000009:17316190-17323090(+)
TATTTTATTTATTTAAATAATTATTTATTATATATTAGAGAACATGTGTATAAAAATCTTTTATCAGTTAATAAAGAAAGTATTTTTGAAAATATCTCTTTAATTGGTTACATTTTTTTTTAACAACTTCATTGAGAATGATATGAAAAGTACAAACGAAAATAGGAAAGGCAGGTGCCATACAAGACAAACAACAAAAAACTCTCAACCTTAAAAAGATCTACGAGCATGGCTTTTCTTAAGATTCTCTGATGCAGCCAAGCAGGTCCCCCTAGCGCCAAATATGAGTTGAAACGACCGTCACGAAGAACACTCCGAGCAATCTCTCTTGCTATCTGATTAGAGTCAAAAAACTCTGTTTCAAAAGCCACAGAACAAAACAGAGAACATAGAACCTCTATCTCTTGAAGAAAAATGTGGAAACGAGGCCATTCATTTGATCTCCTAACTGCTTCAATAATTTCTGTAAAATCTGATCCAATCACCACATCCGTGTATCCCAAATCCTTCCTGCTACGAAGCGCCCAAGCCAGACAACGAAGTTCAGCCGTAAACCTATTCGGAGAAAAGGTAATGGCATCTCTAGCATGGTGAAGGACATTGCCTTGAGGATCCTTGATAATCAATGCTATTCCACTGTGTATCCTCGCGTTTCTCCAATTCGAGTGAATGTTACACTTAACATATCCTGGTAGTGGCGGTTCCCATCTCTTTTTTCCTCCATTCAAACCATGCTCCATAACAGTCCCTTGACGGTCAGAGTTAATCTCATTCCAAAGACGAGCTTCCTCACAAGCCTGTTGAATTTGATAGCTCATTAATAGTTTGAATAATAAAATAATCTTTTTGTTATACCAAAAAAAAAATCATATTATTTTTCTTATTTATTAGGAGTTCGTTGAGATCCACATACAACATTCAATAATTGGGTTTACTGTGGGGTCAGAGACTTTTCTCTAACTCAGGAAGCAGCTCGAGATCATATTTTTACCACAACATTTGAAGATTGATTTTTCTTCTCATCAACCATTAATTAATCACACAAACCAAAACTCCTTTTTGTTCTTCGTTGACTTCATGTTACAGATGGAGATGGAGAAACCAGACAAATTGCATCGAATCGTCTCTCCAATGGAGTCTCTTCCTTCTTCCTCTGCAGAGCTCGACGTGTTTCTCAGCTTCAGAGGCTTTGACACACGCAACAACTTCACCGGCCATCTCCAAAAAGCCCTCCGCCTTAGAGGAATAGACTCCTTCATCGACGACAAACTCCGCCGAGGAGACGACCTCACTGCTCTTTTCGACAGAATTGAGCATTCAAAGATTGCCATCATAGTCTTCTCCAAGAACTACTCGAACTCCGCGTGGTGCCTCCGAGAGCTTGTTAAGATCCTAGAGTGCAGGGACAGAAACCAGCAGCTGGTGATACCAATCTTCTACAAAGTGGACAAGTCCGAATTAAAGAATGTTCCAAAGAAGAGTTTTACGGAAGTTAAGGAGGAAGAGACTTCAACGTGGGAAGCTGCACTGACCACAGCATTCAACATCTCCGGCTATGTAGTCAATGAGTTCAGGTATGCTCTCTATAAAGGATCTGCACTGATTAGGGTCGGAACTGGGCTGTGCCTTGTGAAACATTGGTTTTGATCTCCAGTTTTTTTGAAAAGGAAAGACATAGATCTGTATGATTTTACTTTATATTATCAAAGTCGCTAGTAAATAACTAAATACTCCACTGGTTTCATTTTAATTGTTTTGTGCACGAAGATTAATAAAATATTTAATTTTGTATATTTTATAAATAAAAACATCATTACATATATACTCAACCATATTCTAACCGATTGAAAAATAAATTAGAAAATATAATGAATCATATAGTATATATAGTTAATATATTTTGCATTGATAATTCTGAAACAACATTTATTTTGAAACTAAGATTTTACTCTACCTTGACAACTAAAATGAAATTGAGGGAATATTTATTACCCTCAAAATCTTATAGCGGCCTGACATTGATCTCTATTTTTTATATACTTTGGTTATTGACTTTGGTTTCACTTTGTTCATCTTCTTGTTTGATAGTACGTCTGAAGCCAAACTTGTGGACGAGATTGCTGTTGACACATTCAAGAAACTGAATGATTTGGCCCCCATTGGCAACGAAGGTCTGGTGGGAGTAGACTCGCGTCTAGGGACTCTAGAAAAGCTTCTATGTTGCGATGACTTGGACTCTGTTCATGTCATTGGCGTTATTGGAATGGGCGGAATTGGTAAAACTACTCTTGCTGATTGCTTGTATGGACGAATGCGAGGCCAGTTCGACGGTAGCTGCTTTCTTACAAACATCCGTGAAAACTCGAGTAGAAGCGGGTTAGAGTCTTTGCTGCAGAAACTCTTCTCTACATTACTTAATGATAGAGAGCTAGAGATTGGAGCTCCTGGAAATGCACATGAGAGGTTTGAGCGTCGCCTTAAGAGCAAGAGGCTGCTTATTGTGCTTGATGATGTGAATGATGAGAAGCAGATAAGGTATCTTATGGGGCACTCCAAATGGTATCAGGGAGGAAGTAGAATCATCATAACTACTAGAGATAGTAAGCTAGTCGAGGCGGTCAAGGGTCGAAAATATGTGCTCCCTAAGTTGAATGATAGAGAAGCCCTGAAGCTCTTTTGCTTGAATGCATTTAACGACTCCTGCCCTTTAAAAGAGTTTCAAGGTTTGACAAATATGGTTCTGGATTATGCTAAGGGACACCCTTTGGCGCTTAAGGTGTTAGGGTCTGATCTTTGTGAGAGGGATAATCAGTACTGGGAAGATAAATTGGATAGGCTGACAAGCAAGTCACATGGAGATATCTACGAAGTTCTGGAAACAAGCTATGAGGAGCTTAGCATTGAGCAGAAGAATGTTTTTCTGGATATTGCATGTTTCTTCAGATCAGAGAAAGTTGATTACGTGAAAAGTCTTCTCAACAGTCATAGTTTGGATGTTTCTAATGTGATAGAGGATCTACTTGACAAATGTTTGATTACTCTTTCTGATAATCGCATCGAGATGCATGACATGTTGCAGACTATGGGCAAGGAGATTAGCTTAAAAGCAGAAACCATAGCAATAAGAGGCTCTAGGTGGCTATCACCACATGGGACCCAGTTTCAGTCGCATATTAGACTATGGGATAGTGACTATATTTGTTACCTGCTCACCAAAGGCTTGGTAATGGCGTATCTGAATTAACTATAAATTGATTTTACAGTTCACTATTTTGTATTATACTTTAGCATCTTGCTTTAAATTAACTATGGTTTATCTACCTCTTGGTTGCTAGGGAACTGACATGATAAGAAGAATTTTCCTGGACACATCAAAACAAGGAACAATGCGTCTAAGCGCCAAAGCATTCAAAGGGATGTGCAATCTCAAATACCTGAAAATTTATGATTCGCGTTGCTCTCGTGGATGTGAAGTGGATTGTAAACTGCTCCTACGTAAGGGGCTTGATTTCCTTCCTGATGAGCTAACATATCTACACTGGTATGGATGCCCTCTACAGAGTCTCCTTCTAAACTTTGACCCCAAGAACCTTGTAGACCTTAAGCTGCCATATAGTGAGTTAGAAGACATTTGGAACGGAGACAAGGTATATTTTTATGCGTATATTTTATCACTCATAAGCTAAACTCTTGAATGCTAGGAATGTCAAAATGAGATTGAGCTCATGAGCTGATTCAGCTGGCTTGATTTTTCATGAACATGGGCTATATTTTTCTAGGTTATGTAAAACATCTTATATAAATTCATATTCGGTTCGCGTTTACATAGTAAAACTCATGATAAATGAGCCAACTCAATGAAAGATCTGAGCTCATCATGAGCTAAACTGAGTTGTGCGAGTTAACTCATTTTAACACCCTATTGAATACTGAGTTATAACAAGAACTGTTGTTACAGGATGCTGGAATGCTCAAATGGGTGGATCTCAGTCACTCGTTGAGATTAAGCCGATGTTCAGGTTTGGCTAATGCTCAAAATCTTGAGAGGTTGAATCTAGAAGGATGTACAAGTTTGAAGAAGTTGCCATCATCCATGAAATGTTTGGAGAAGCTTATTTACCTAAATCTCAGGGAGTGCACAAGTCTCAAGAATTTTCCAAAAGGACTCAAAACTCAATCCTTGGAAACTCTTATTCTCAGTGGCTGCTCCAGTTTCAGGAAATTCCCAATGATCTCAGAAAATGTTGAAGTTCTACTTTTAGATGGCACAGCAATAAAGAGTCTTCCTGAATCCATTGAAAGCTTGAGAAAACTTGCTTTGCTGAATTTGAAAAACTGCAAGAAGTTAAAGCATCTTTCTTCTGATCTTTATGAGCTGAAATGTCTCCAAGAGCTAACACTCTCAGGATGCTCACAGCTAGAAGTTTTTCCGGAAATCAAGGAAGCCATGGAATCTTTGGAGATTTTACTTCTGGATGATACAGCCATCACTGAGATGCCAAACATGATGCATCTAAGAAATATCAAGACATTTTCTTTGTGTGGAACAAACAGTCAAGTTTCTGTTAGTATATTCTTCTTGCCACCTCCATTGGGCTGCTCTCAGTTAACGGATCTTTACCTCTCACGATGCGGTCTGGACAAACTACCAGATGATATAAGTGGCCTATCCTTGTTGCAGTCTTTATGCTTAAGCGGAAACAACATCGAGAATCTGCCTGAGAGCTTCAACCAGCTTCACAATCTGAAATGGTTTGATCTAAAGTATTGCAAAATGCTCAAGTCTCTGCCAACCCTTCCACAGAATCTGCAATATCTGGACGCTCATGAGTGTGAGTCACTTGAAACTCTGGCAAATCCATTGACTCCTTTGACAGTAGGAGAGAGGATACATTCTATGTTCATCTTTACCAACTGTCAGAAGCTGAACCAAGATGCTCAAGAGTGTCTTGTAGGTCATGCTCGGGTCAAAAGTCAGTTGATGGCTAATGCTTCTGTGAAACGTTATTACCGGGTAATCGTCTCCTCTCCTCCTTCCACGTTATTGTAATAAGCAAAATGCTTATTGTTTTTTTCTTTCGCAGGGATTTATACCAGAACCTCTGGTTGGAATCTGTTACCCGGCGAATGAAATACCAAGCTGGTTCTGCCACCAAAGACTAGGACATTCACTAGAAATCCCATTGCCTCCTCATTGGTGTGACACTAACTTTGTTGGACTTGCCTTATCTGTAGTTGTCTCATTCAAAGACTATGAAGACCGTGCTAAGCGTTTCTCGGTTAAGTGCTCCGGCAAATTCGATAACCAAGACGGTTCCTTCACAGGATTTGACTTTACTCTGGCCGGCTGGAACGAACCCTGTGGATCGCTTAGCCATGAACCAAGAAAGCTTACTTCTGACCATGTTTTCATGGGATACAACAGTTGTTTCCACCTCAAGAAACTCCATGGAGAGAGTAGCAGCTGCTGTTACACAAAGGCTTCTTTCGAATTCTATGCAACGGATGATGAAAGCAACAAGACGCTCGAGACTTGTGAGGTGGTCAAATGTGGGATGAGTTTAGTGTATGTTCCTGATGATGATACTTGTATGTTGTTGAAGAAGACGAATCTGGTTCAGTTGAGTACCAAGACCGAACCAAGCTGTTCCTACGGTCTTGATGATGTCAGACTCAAGAGAGGACGATGCCAGGTTGGTGGTGGTGATGAAGAAGCAGATTGTAAGAGAACGAAAGAGAAGATTTTGGTGTGATAAAAAATTATAATTCAGATATTTAACAATTATTTGTTTATTTATTGTAAGCAAGTAACCAAATCTATGTCTTGTATTTGTAATTTTGTACGTATCAATTTCAAATAAACAAGTTTTTGTATTAACTGCAAGCAGAAAAAAGAAAACCTGAATAGTGTTTTAATCAGAGTTTATTTTTAGTTGATGTAAATACAACATAATACAAGAGTAGAAAGGTACTTTATTCTGCTTTCAATTAGAATATTTTTATAAAGAGGTTCCAATGAGAGTATTGCATAATTAAAAGTTAAGAAAAATCATAATCTTTTATAGAGAAAATGACTTAAATAACACAAAAATATATAAATATAAGGAGATTTTTTTGTCAAAATAACAATTTTTATTCTAAAAATAATTTATGACAAAATATAAAATATAAAGAGAAAATTCAATATAACAAAACTCTTATTCTAATTGTATTCTCTAAATTCTAAATCGTAAACAGAAATTGAAACCTAATAAAAATTAATTAATGATACTTTGGAAATTTTTCTTCTTCTATGCTAATTTTAGAACAAATAGATATTTTAGTGATATGCGAGGCCATTTTTCCTTTTATAAATTGAATTACGTTTAAATACAATTAAGAACATTAAATTATTAAAATGATTTTAAACATTAATATTTTATTTGAAATATTCTTGACATGTTGTTATGTGGACTAAGAAATTCTAAAACTGGTGGTCCACACGGAAACGGGATGTCGGCCAGAGTGGACTATGCGCTGGTGGCAAGGATATATTGGATGGTCTATAAAAAAATGTGAATGAAGCTCGCGCCGAACTAACAACCAGAAAAACGTCTCCCATTTTCGCCACAATTTTTCAATTGCCACCATCTGTTGAGTCCTTTAAAAAAAATTACGTTGTATTAGTTCACAAAATAATCACATAAATATACTTTTAAAATCTCCATCACCAAAATAACGTGTTAATTGTCATCACAATTTTAAACCAGCACTCTTTTTGTCATTTCTTGATAACATCAACCTCAAAAACTATTTTGATCTGCTGGATATTTTATTTTTTTGATTCAAGCAGTCGGTCAGATATTTTATTTACATATATTTTGTTTGAAAATAGAATAAAATAACTAAAAAGAAAGTAAC

>.::GWHANRE00000009:30500809-30507879(+)
ATAAAAATACTAAAATATATCTATTATATTTTAATTAATATTATAAAATTTTAAAATAAAATATTTTCTATAATTTTAAAAATTTAAAACTATAACTTTGAAAATATAATTTACATATTTATTATAATATTATGATTTTTGATATTTTTATAATTATATAAAATGTAAATATTGTTAATTTATTATTTAACCGCTACTGTATTTAGTAGTTAACCAGTCATAAGTATCCCGCAAACGCACCAATTTCTAACCGCAGAACCAGTCGTATAAATCTCTTAAAACTGCTAGAAACCGCAACCACCTGCATCCGCAAACACCCGCAGCCGCAACCGTAACCGCTGCGTTTGAACCAGTCAGGCCCTAAAGGGAAAATTTTATATTTACCATTTTCATGGTACTATTATTCATTTTTACCACCACTAAATGAATATTTTTAAAAATACATTCTTCAATTTTATTTTTATTTTTAGTTTTTTTTTAATTTTTATTTCAATTTTATTCATCTTCTCAGAAACAGAAACATTCTATAATTTTTATTAAAAAATACATTCTTTACCACCATATCCGTAATTTTATTCTTTATTTATTTAACTAATTATTGTCGCAATTTCCCAGATTTAAAATGTAAAATATGAGACCGGTGAATCTTATGAACTCAAAACAACAACCTTGGAACTGAAGAACAAATAACTCAGTTAGCTTATTGTCTCTCTTTGTTTCTTTATTCTTACACACGAGAGAAACATCCTCTGTTTCACTTGGGTAAGAGTCAAGACTGAATGATCCCTACCTAGAAGATCATTTCTTGACGTCCCAAACCCTCTGATTCGTCTAGTGTCTTTGAAAGACGCTAGCTTTTTTGTTATAATTGAACATGAGACTAGACTATTAATTAATCAATTTTCACCTGACTTTGGTCTCCGCTACCGACAAACAGTCACAGCCAACGCTAAGCTTTTGTCCCACTGTAAGAATAAAAGAAATGGCATCACAACTTTAACAAATATCTCAAAAGTTAGGTCCCTTTATCACCGAAAGTTTTCTCTCTTGACTTCACCAACAACCTTTCTACGAGAGTTGATCGGCGATATGGAGACCGAAGTCATCACCAAACCGCACAGACTCAAGTTCGACGTCTTCCTCAGCTTCCGAGGCGAAGACACGCGCCACACCATCACCGAGCGCGTCTACGACGCTCTCCACCGAAAAGAGAAAGTCCGCGTCTTTCGCGACGACGAAGGTATGCAACGAGGCGACGAGATCAACCCGAGCCTCGTCGCAGCCATGGAAGACTCTGCAGCCTCCGTCGTCGTTTTATCCCCTCGCAGCCTCGCTACGCTGACTCTCACTGGTGCCTTGACGAGCTAGCTACCCTCTGCGATCTGCGAGCATCTCTGAGACGCCCGATGATACCAATCTTCTACGAGGTTGATCCCTCTCATGTCCGTAAACAGAACGATCATTTCGCTAAGGACTTTGAAGTACATGCTAAAAGGTTTAAGGAGGACAAGATACAGCGGTGGAGGAAAGCTATGACTTTGGTCGGAAACCTCTCTGGATTTGTTTGCAAGTAGGATTCCATTACAAAGTTGAGTTATGTTTTTGCAATGTTCAAGAAATTGCTAGAATTGGATTAGCAATTAGGAGAATTATTAGGAACCTAGATTGATTTATTATAATATTTTACATTTATAAGATATTTAAATTTTTGGATTTAGTTATAAAATAATTTTGATGAATTATAAAGTTAGATATACAAAACAAACCAAAAATTAGATAAATTTGCACTAACTTTAAATTTTTAAAAAATCGTTTTGAATAAGGCCAATTTTATGCCTAGCTAACCTTAGACACTGTCTAGACGGATTTTAAAACCATAGTGTTTTTGAATGTGAATGCTCTTTGTCTGAAATTTTGTGTTTTTGTTTTATGGGACTTTGACAGAGAAGACTCTGTTGATGATGAGATGATAGGGCTTTTGGTGAAGAGGGTTTTATCTGAAGTGAGCAACACACCAGAGAACGTTGGAGATTACACCGTTGGCTTGGAGTCACGTGTTGATGATTTGATTAATCTGGTCGACGTTAAATCCACCTCTGACGTTCAAATCCTGGGGCTTCACGGTATGGGTGGTATTGGGAAGACGACCCTTGCAAAAGCCTTTTATAACAAGATCGTTGCAGACTTCGAGTATAGAGTTTTCATCTCAAACGTTAGAGAAAGATCATCAGACCGTGACGGCTTACTCAATCTACAAAAGACTTTGATCAAGGGGCTTCTCCGTTCGCTACCTGAAATAGAAGATGTTAACCGAGGGAGAGACAAGATAAGAGAGAGCGTTTATGAGAAGAAGATTCTTGTGGTTTTAGATGATGTTGATAAAAGAGACCAAGTTGATGCCTTAATTGGTGAGAGAAGTTGGTATAGTGAAGGAACTCTAATAGTCATCACTACCAGAGATGAAGAGATTCTTAATAGTCTCTCTGAGAGACAAAAATATGAAGTCAGGTGCTTGAATGAGGAGCAGGCACTGAAGCTCTTTAGTTATCATTCACTACGGAAAGAAAAACCAACAGAGAGTTTACTAGAGCTGTCCAAGAAGATTGTCAAGATATCAGGTCTATTACCACTAGCACTTGAAGTGTTTGGATCTCTTTTGTATGACAAGAAGGAGGCAAAAGAATGGCAAACTCAGCTAGAGAAGCTCAAAAACACTCAACCAGGCAATCTTCAGGATGTTCTGAAGCTGAGTTTTGATTCTTTAGACGATGAGGAGAAGAATGTGTTCCTGGATATTGCTTGTCTCTTTCTTAAAATGCAGATAAAGAAAGAAGAAATCGTCGACGTACTGAATGGTTGTGGGTTTAACGCCGAGGCTGCTCTCAGTGTCCTCAGACAGAAGTCTCTTGTTAAGTTCTTGTCAGACGAGAATCTTTGGATGCATGATCAGATTCGAGACATGGGAAGGCAGTTAGACCTTAAAGAAACCCCTGGGGATACTAGAATGCGGAGTAGACTCTGGGACCGTGCTGAAATCATGACTGTATTGAACAATATGAAGGTAATTTATTTAAATCTACAATTATATATAATTTGCATTCTCATGTTTGTTCTGTAATGGATGATAGGGAACATCATCCATCCAAGGAATTGTACTCGACTTTAAAAAGAAGTTAGCAACGGATCCAAGTGCAGTTGCGTTGGGGAATCTACATGACAATCCAGGCATCAGAACTGTGTTTAGTTACCTGAAGAATAAGTTTGTAGGATTTCCAGCAGAGGAAAAGCCAAAAAGCTCTGAGAACACCATTCCAGTAGAGCCTTTTGTACCAATGACAAAGTTGAGACTCCTTCAGATTAATCATGTGGAGCTGGCAGGGAATCTTGAACGTCTTCCATCTGAACTCAAGTGGATACAGTGGAGAGGCTGTCCATTAAAGGAGGTACCACTGAATCTTCTTGCTCGGCAACTTGCTGTTCTTGATCTTGCAGAGAGTGCAATAAGGCGCATCCAGAGTCTGCACATCGAAGGGGTAAGCTTCTAATGTAGTTTGAGTATTAATTTATGAATTTAACGTGTTTATTGATTTATAAAGTTTCTACTGTAGTTTGAGTCAAAGTCTCACAGTCACTGTTAAGAAACTTCTTTCAGGTGGATGGAAACTTGAAGGTTGTAAACTTGCGTGGCTGTCACAGCTTAGAAGCCGTTCCTGATTTATCAAACCATAAGTCCTTAGAGAAGCTTGTCTTTGAACGATGCATGCGTCTGGTGGAAGTTCCAAGTTCAGTTGGTAATTTGAGAACATTACTTCACCTGGATTTCAGAAACTGTCCAAACCTCACTGAGTTTCTTGTGGATGTTTCTGGACTGAAGAGTCTTGAAAAGCTTTACCTCTCTGGCTGTTCAAATCTGAGTGTCTTACCAGAAAACATTGGTCTCATGCCATGTTTGAAAGAGCTTTTTCTTGATGCAACTGCGGTAAAGAAGTTACCAGACTCTATTTTTCGCCTCGAAAATCTTCAAAAGCTTAGCCTAAAGAGCTGCAGATCTATTCAAGAGCTTCCTATGTGCATAGGAACATTGACATCACTGGAAGAACTAGATCTGAGTAGCACTTCACTGCAAAGTCTTCCGAGTTCTATTGGAGATTTAAAAAATCTCCAGAAGCTGAGTTTGATGCACTGTGCATCCCTTCCAAAGATACCTGACACTATTAAGGAGCTCAAATCACTGAAGAAACTATTTATCTACGGAAGTGCAGTGGAGGAGCTGCCTCTAAGCCTAGGCTCACTGCCATGTTTGACTGACTTTTCAGCAGGAGAATGCAAACTTCTGAAGCATGTTCCAAGTTCAATTGGTGGATTAAATTCTCTTCTAGAACTTGAGTTGGATTGGACACCAATTGAAACTCTACCAGCAGAGATTGGTGACTTGCACTTTATTCAAAAACTTGGGTTGAGGAACTGCAAGTCTCTGAAGGCTCTGCCTGAATCAATAGGAAACATGGACACACTCCATAGCTTGTTCCTTACAGGCGCTAACATTGAGAAACTGCCTGAAACTTTTGGCAAGCTTGAAAACCTAGTCTCACTCCAAATGGACAACTGTAAAATGATCAAGAGGCTTCCTGAATCATTTGGAGACTTGAAATCGCTTCACGGTCTGTACATGAAGGAAACTTCGGTGGTAGAGCTGCCAGAAAGTTTTGGAAACCTCTCGAATCTAAGGGTATTGAAGATACTGAAGAAGCCTCTCTTTAGAAGTTCTCCAGGTACAAGTGAAGAACCTAGTTTTGTTGAAGTACCGAACTCTTTCTCAAACCTCTTGTCACTTGAGGAGATAGATGCTAGAGGTTGGGGGATATGGGGTAAAGTACCTGATGATCTTGGGAAGCTTTCATCTCTCAAGAAACTAGAACTGGAGAATAACTATTTTCACAGTCTTCCATCTAGTCTTGAGGGGTTATGGAATCTTAAATTATTTACATTGTATGACTGCCAAGAGCTGAAGTGTCTCCCCCCTCTTCCGTGGAAACTGGAGAAGCTAAACCTGGCAAACTGCTTTGCGTTGGAGAGTATAGCAGACCTCTCAAAGCTGGAGATCTTGGAAGAGCTCAATCTCACAAACTGTGGGAAAGTGGATGATGTTCCAGGCCTAGAGCATTTGAAGGCTCTGAAAAGGTTATACATGAGCGGCTGCAACTCTAGGTTCTCTGTTGCAGTCAAGAAAAGACTTTCCAAGGTGATTCTGCAAACTCTATATCATTTCAGTTAGTTGTATTTCAGGTTTGTTAACAATCTTTTGAACTCTCACTGCAGGCTTCTTTGAAAATGATGAGGAATCTGAGCTTACCTGGGAACAGAATCCCTGACTGGTTCTCACAAGGCCCTCTCACATTCTCACCTCAACCCAACAGAGAGCTCAGAGGCGTAATCCTGGCCGTTGTTGTGGCTCTTAACCAAGACTGCATAGATGACTACCAGCTGCCTGATGTGATGGAGGTTCAAGCACAAATTCTAGAACTTGATTCACCCTTATACACCCACACATTGCACCTCTCTGGAGTGCCAAGAACAAGTGATGATCAACTCCACATCTGCCGATACCCAACTTTGCACCCAATGGTTTGGACATTTAGAGATGGGTACACCATACAAGTTGTTAAACGAGAACCACCAATCAAACAAGGCGTTGAGCTAAAGATGCATGGGATTCATCTTGTTTATGAAGGGGATGATGATTTTAAAGGTGAGGAACATGTATTGAACGAGACACAGCTCACTGTCTCTCAGAAGCTTGCCAATTTTTTCAGATCTTTTGACGAAGGTGAAGCCAGCTCAGAAAGTGAATCAGCTTGATACTCGCAACAGATGGTTCAGTACTTCAGTCTCTCTCTTACTGTTATTGATGGTGTTTTTAATTTTTTTTTTTAAATACTCTTTTCGTATTTGTATGATAATTAAACCATAAAACAATAATATGTTGATGTTATGGTGTGAAATGATTGACATCATTGTATCTTTATCATCACAAAGATGCATAACATCATATATCATTGTGACATAGGTGAAGATTGTTTTAATAGTTTTTGGTTTTTATATTTTGGTTTTTAGATTTTAATATTCAGCTTTAGATTTTAGGCTTTGGCTTTTAAATTTTGATTTTTGTTTTGGTTTTTGGTTTTGGGTTTTATTATATTTTTAGTTTTTTGAAAAAAACTAATGAATTACTTTAACGCAATAGAAAAAATAGCAATAAAATATTTAGAAGTTACTATTAAAATTGATTTAAAATATAAAAACACATTAACATATTTTTAATTACTACATTTTTGAAAATCTTATATTATACTAAATATAAATCATAAGAACATCTAAATTAATTCCAAAACTTGAATGGCAACTTTTTTGTTTTTCAAAATTAATATATAATGTTTTATTTAAAAAATATTTTATACTTTTATAATTTTTAGTTATTGTTTAATATGTCTAGTAATTATTAAAATTATTCAATAATTCTATTTATAGAATTTAGTAACTAATTGTTTACAATTAGTTTACAATTAGTTAATATTATACAGAAATATCTAATTTTATTTTATAGATATGAAACACACAAAAAATCACATTATTAAAGGGGAAATTAGCAGAATTGTCCATATTGAAAAAATATATAATAAAATAAAATTACTAAAAAAAAGTTACAGAGTATATATATAATGGTCCTGAATTTTACATTAACACAACAAACTATTACAGAATTAACTTACATTAACCCAACTCCAATTGCTTGATCTGTAGAGAAAGCTATTATTCGTGAGGTTTCGTTAAGTGTGTTTTGTTGAGTAGTAGCTGTAGATATTATATTGCAAATTTGAAAGGCCTAAAATTAGTAATGTTTAGCAAAAAAAGTGGAATCAAACAATCAGGCCTTATAAAACAAGTTTTTTGCAAAACTAATTTCCTAATATTTAGGGAATCAAAACTTGATTGTATAGAAAATGGTTTTTAAAGAAACAAAAACCAAAAACTAATCTTGAAACTGAAAACAATCAACCTCATAATCTTAC

>.::GWHANRE00000009:30511758-30517830(+)
ACTATTTAGTTTAATTTTTTGATAATTATACAATTTTTTATCAAATTTTTAAATTAAATTTATACAAGTTGATTTAATATATTTTATCCAAAATAAAAAGATAAAAGATATGTCTAATATTATAATTTAATATATATATATATATATATATATTATATGGTGTAAAATAAAAAATGTTTAATTTATCTTGATTTTATTTCAACTAAACCAAAATTTATTTTAAAATATTGTAAGAAAATAATAAAATTTAAAATAGTAATAAAATTTTATTTTAAAATATAATTTACATTTAAAATTTAAAATTTTTATTGTTGCTCATAGTGCAGGAAAACAGCTAGTTGACAATATTTACATCGTTACACTTGAAATATTATTTGAAACAATTCTCATAAATAGACTATTTTCAAGTTTTGATCACAAAATAGACATAAGGAGGAAATTAACCAAAATATTTCATTTAATAGGTAAAAAGACCCTAATATCCTATATATATAAAAATTAAAAAAAAAATTAGAAAAAAACAAAAAAATTAAAAAATTAAAATTTTTTTTATAGTTTTAGATTATATGTTTTCAAATTCGAACTTTTTATAAAAAAAATTTGAAATTTACTTTTTTTGAAATTTTTTTTTTTTTCAAATTTCATTTTGTAATTCGAAAATACTTTTTGAAACTACTTTTAAAATTTTTATTTTCAAATTTTTAATATTTATTTTTTATTTTATAAAATTTTAAACCTCAATCTCAAATCTCTGTCCCGTAACTCTAAACACTAAAGTTTGAATTAGTATAAATGTATATTTACTTTTTTAATAAAACATTTTGGTCATTTTGATCTACATTTGTGACCAAAACTTTTTTAGTGGGATATGTCCTTTTAAACGATTTACTTTTCCGATTTACTTACCAAATTGAGTTTAGAAAAGTCAATAATATTCTGATGGGTCAACGAGACAACAAAGAGAAAGCAAAAGCTACAGAGTTTTGACGTAAAAGCTCTACAAGACATCTCGCTAAGCTTTCTCTCTCAAGACTTCAAGAAGACATTGGAGTTCTTGTCTTAAACAGTTGACTTTTAGAAGGAAGGAAGCTCGGAGATGGAGGCTGCGGTTCTATCGAAGCCGCATAGGCTCAAGTATGATTTCTTCCTCAGTTTCCGAGGCGAAGACACGCGTCATACCGTCGTAAAGCGTCTCTACGACGCTCTCCACGTGAAGGAGAAAGCGCTTATCTTCCGCGACAACGAAGGCATGGAACGAGGGCAAGCGATCTATTCAAGCCTCGTCGCAGGCATAGAAGACTCTGCGGCCTCCCTCGTGGTCTTCTCCCCTCGCTACGCTGACTCTCACTGGTGCCTTGATGAGTTAGCTACCCTATGCGATGTGAGTTCATCGCTTGATCGTCCCATGATACCGATCTTTTACAAGGTCGATCCTTCCCATGTACGCAAACAGAGCGGTCGTTTCGTTGAGGACTTTGAAACACACGCCGAAAAATTTAAGGACAAGGAGATAGAGATACAGCGATGGAGAGGAGCTATGAAAATAGTTGGAAATCTCCCTGGATTTATTTACAGGTAAAATACAGCCTCTGTAGTTTTATGATCATGTAGATTCTTGAACGTTTGGAAATTCGCAGAGAAGGAGAAAAGGAGGATGAGATGATAGGGCTTGTGGTGAAGAGGGTTTTAGCTGAGGAGAACAATACACCAGAGAAAGTTGGAGAGTACACCGTTGGCTTGGAGTCACGTGTTGATGATTTGATGAATCTGGTCAACGTTAAAATCCTGGGACTTTACGGTATGGGTGGTATTGGGAAAACGACCCTTGCAAAAGCCTTCTATAACAAGATCGTTGACAACTTCAAGGAGCAACGAGTTTTCATCTCAAATGTTAGAGAAAGATCGTCAGGACAAGATGGTTTGGTCAATCTACAAAAGACTTTCATTAGTGAACTGTTTGGTTTGGTACCTGAAATAGAAGATGTTAACCAAGGCCGAGACAAGATAAGAGAAAGTGTTCATGAGAAGAAGATTCTTGTTGTTTTAGATGATGTTGATAACGTAGACCAAGTTGATACCTTAATTGGTGAAAGAAGTTGGTATGGTGAAGGAACTCTTATAGTCATCACGACCAGAGATGAAGAGATTCTGAATAGACTCTCTGTGAGCGGCCAAAAGTATGAGGTCAGTTGCTTGAGTAAGGAGCAGGCACTAAAGCTGTTTAGTTATCACTCACTACGAAAAGATAAACCACCAGGGAGTCTATTGCAGCTGTCCGAGAAGATCGTTGAGACAACAGGATTTTTGCCACTAGCTGTTGAAGTGTTTGGTTCTCTTCTGTATGACAAGAAGGAAGAAAAAGAATGGCTAGTTCAACTTGAGAAGCTTAAAAGTACTAAACTACACAATCTTCAGGGTGTTCTGAAGGTGAGCATTGAATCCCTAGACGATGAAGAGAAGAAAGTATTCCTCGACACTGCGTGTCTCTTTCTTAAAATGGACATGACTAAAGAGGAAATTGTCGACGTACTGAAAGGTTGTGGGTTCAACGCTGAGGCTGTTCTCAAAGCTCTTAGACAGAAGTCTCTTGTCAAGTTCTTGGCCGACAATACTCTTTGGATGCATGATCAGATTAAAGACATGGGAATGCAGATGGTCGTTAAAGAAAGCCCTGAGGATCCGGGAAAGCGAAGTAGACTCTGGGATCGTGGTGAAATCATGAACAATATGAAGGTATTTTTTTTCTATCTACAGCAATAATATCATCATTTGCATTTGAGTTATATTCTCGTGATCGTTATGACAGGGAACACCATCCATCAGAGGAATTGTATTAAACTTCAAGAAGAAGTCTATGAGACTAGATGACGATCCAGGCACCAGCTCTATATTAAAGCCTACAAGTACTGAAAACACCATTCCCGTGGAGCATTTTGTACCAATGAAGAAGCTGAGACTTCTTCAGATCAATCATGTGGAACTGCAAGGAAATCTTGAACTCCTTCCATCTGACCTCAAGTGGATACAGTGGAGAGGCTGTCCATTAAAAGATGTTCCAGCGAGTTTTCTTTCTAGGCAACTCGCTGTTCTTGATCTTTCAGAGAGTGGTATAAGACGATTCCAGAGTTTCCAGCCAAAAATAGTAAGCTTTCTTATCTCCCTCTATCATGGGTTTTGAGTTGAAGTCTCACTTCTAAAAAAACACTCTCTCTGGTTTGCAGGTGGGTTTGCAGGTGGAGGGGAACTTGAAGGTTGTAAATTTGCGTGGTTGTGATAGCTTAGAAGCCATTCCTGATTTATCAAACCATAAGTCCTTAGAGAAGCTTGTTTTCGAGGGATGCAAGCTTCTGGTGGAGGTTCCTAGCTCAGTTGGTAATTTGAGATCATTACTTCACCTGGATTTAAGAAACTGTCCAAACCTCACTGAGTTTCTTGTGGATGTTTCTGGACTGAAGAGTCTTGAAAAGCTTTACCTCTCTGGCTGTTCAAGTCTGAGTGTGTTACCAGAAAACATCGGTTACATGCTGTGTTTGAAAGAGCTTCTTCTTGATGAAACTGCGATAAAGAACCTACCGGGATCAATTTTTCGCCTCGAAAAACTTCAAAAGCTTAGCTTAAAGAGTTGCAGATCTATTCACGAGCTTCCTGAGTGCATAGGAACATTGACATCACTGGAAGAGCTAGATCTGAGTAGCACTTCACTGCAAAGTCTTCCGAGTTCTATTGGAAATTTAAAAAATCTCCAGAAGCTGCATGTGATGCACTGTGCATCCCTTTCTAAGATACCTGACACTATCAATAAACTCGCATCATTACAAGAGCTGATCATCGATGGAAGTGCGGTGGAGGAGCTACCTCTAAGTCTAAAACCTGAATCCCTTTCTAAGATACCTGACACTATCAATAAACTCGCATCATTACAAGAGCTGATCATCGATGGAAGTGCGGTGGAGGAGCTACCTCTAAGTCTAAAACCTGTATCACTGCCATGTTTGGCTAAATTTTCAGCAGGAGGATGCAAATCGCTGAAACAGGTTCCTAGTTCAGTTGGGTGGTTAAACTCTCTTCTCCAACTTAAGTTGGATAGTACACCGATTACAACTCTACCAGAAGAGATAAGTCAGTTGCGCTTTATTCAGAAAGTTGAGTTGAGGAACTGCTTATCATTGAAATCTCTGCCTAATAAGATTGGAGATATGGACACACTCCATAGCTTATACCTTGAAGGCTCTAACATTGAAGAACTGCCTGAAAATTTTGGAAATCTGGAGAACCTAGTATTACTCCAAATGAACAAGTGTAAGAATCTCAAGAAGCTTCCTAACTCATTTGGAGGCTTGAAATCTCTTTGCCATCTGTACATGGAGGAAACTCTGGTCATGGAGTTGCCAGAAAGTTTTGGAAACCTCTCAAATTTAAGGGTGTTGAAAATGATGAAGAGTGATGATGATCCAGGTGCAAGAGAAAAATCTTGTTTTGTAATACCAAACTCTTTCTCAAATCTCTTGCTGCTTGAGGAGCTGGATGCTCATGGTTGTGGAATATCTGGTGAAGTCCCTGATGTTTTTGAGAAGCTTTCTTCTTTGAAGATACTGAACTTGGGGAATAATAAGTTTCACAGTCTTCCTTCTAGCTTCAAGGGGTTATCAAGTCTCAAAGAACTTTCATTGTGTGACTGCCAAGAGCTCACGTGTGTTCCCCCTCTTCCATGTAACTTGGAGAAGCTAAACCTGGCAAACTGCTGTTCATTGGAGAGTATATCCGACCTTTCAGAGCTGACGATGTTGCACGAGCTCAATCTCACCAACTGTGGGAAAGTGGATGATATTCCAGGCCTAGAGCACTTGACGGCTCTGAAACGGTTACACATGAGCGGATGTAATTTTCAAGTGCACCGTTGAAGTAAAGAAAGTGCACCTTTCATAGTTGGAGACATGGTGTTTTGTATATATATTCCTTTTTCTTTTTAGTTTCCTGTTCTGAAGCTTATTTGCTTCTTTTAACTTCACTCACTGTAAGATGTTTATCTGTTTCTTTACCTCTGCCTTTTATAATCAATAAGTAAAAGTAACAAAAAAGAGGAGATTCTTGATTTGTGAAAGTTTTGATGAAAATGAGTTTCACAGCTTGTCATAGTACCAAACAAGAGAGACCAACAGATTATCTAAAAGGAAATGGTGACAAGACGATGTTATTATTACTAAGTGGGGTCGAGGTTCATGTGTCTATGCTCTCAGCGAGACGCAGACGTCTCTAGATCTGCTTCCACCATAACCTTTCTTTTCAAACTCTCTCTCTCGTGTGTCTTATTCTTAAGACCAAACCCCACATCTAATCCAAAAGATATCATCACAACACACCAAACTATGCTTTGACCCTTTTGACCATCAGAAGCATTAAAAGATGAAATCAACAGTTCAAAACAAAGAGACATTTGGAACCTAAGGAATGAATTAGACCAAATGTCAAGAACTTGTTAGCTTTTCACAATACAATAATGAAACAAGGCGAAATAAATTTTTTCATCTCATACATTCAAAAGAGTACATTAATGACCCAACGAATGTACATAATTTTACAACAAACAGGACACAAGACAGCACAAGAACACTGACACGGTTATAAAGTAACAACAGTGGGAGAAGGAACAAAGAATGAGATATAAAGTAAACAAAAGGCTTTTTGATGCAGAGAGTAGATTCCTCATGCCTTTCTAGCGCTTTACGCTGCCTAAAAAAAGATACTCACTCAAGCTTCTTGTTTGTTGAAAACTAGTGGAAACTCATCATAATGCTCAGAGACACCATGTTTATCCGCCATGCTCTTCAAAGACTCGTACACCTGAACCATCGTCGGCCTCTCCTTAGGCCTAGACACAACACAGCTACACGCTATTTTCAAAAACTGCAAAATCTCCTCATCGTGTCCTTTACCACTTATGCTTCTATCAATCGCGTCTTTGCTTCTACCAGTACCCAAATACTGACTCACCCAGTCCACCAAACTCCCTTTAAACCCTTCCACGCCGTTTATAACTGACAAAGGCTTCTGCCCCGTGACCAGCTCAAGAAG

>.::GWHANRE00000009:31954848-31959499(+)
AAAATTATAGAGTATATTTAGCACAAGATAAATTAATAATTGATTTTAAAATTTATATATACTCTATTGAAATTATATTAATAGTTTATTTTGTGCTATAAATACTCTATAATTTTAATTATGGGTGAGTTATATTTTATTTTGTTTTCATTTTTATAATTTGTATGACAATATCTGTTAAAATTTTAAAGATGTGTTGATACTTCACTAAAAAAATGTGTTGATACTTTGTATGAAAATATATCTACAAATATAGTTTGCCGAGAAAAGAAAAAGAAAACTAAACATCAGAGGAAGAAAAACCCCCTGCTAGCTAAAATCTAGTTAAGTACTCTCTCCGTTTCAAAAAGATATATATTTTAGATTTTTTACACATATTAAGAAAACACATTAAAATTTGACCGTAAATACATTGTTCTTTATGAATAATAATTTTCCATAACTTTTAGTCAATAGAAATCCAATAAACATCATTAATTTTTTTGAAATTTACAATTTTTTATTAAATAATACATTGAAAAAGTTAAAGGTGTATCTTTTTGAAACAAAATTTTTTTTCTAGAACGTGTATCTTTACTAGACGCAGGGAGTATTAAATTTCAACTCAAAACAAAATCAACTATGGATGGGTATAATGACTAGTGAGTGACATTGTTCTAGTTTTCAAATCTGGGTGCGTATAGGGACTCGGTTTAAAACTCATTAATATTGATTTTCTGAAAATCCAATAATACATTAGACCATTTGCAGTTGTAATTTTTCTTCCAACACACATTTATACTAATATATTTAATTTAGTCGAACACATTATTTTCAACTCTGCATGCTAGAGTGACATTGTTGACTTGTTTGCCATCATTGTGGGAGCCAAAGTTTGTGGTTGAAAATCATTGGTAGTCTTTAAAATATTAAACACACAACTTTATCTTTTTCATTTTTGTGTAATAATTAGCTCTGGTTTTTCTCTCTGAATTATTGTTCCTTCTCCCTCTCTTCAGAAATGGGAAGTTGTTTGTCTGTCTCCATTTCATGTTTATCCGTCAATGGAAGTTACATCTACAACCTTTCAGAGAATCTAGCAGCTCTGCATAAAGAGATGGAAGTGCTCAAGGCAAAGCGAGATGATGTGCAAGCAAGGATAAGCAGAGAAGAGTTTACAGGACGTCGTCAAATGCTTGCTCAAGTCCAGGTATGGCTAAAGAATGTTCTTGACATCGAAAATCAATTTAACGATCTGCTTCGTACTAGCACCATTGAACTCCAAAGGTTGTGTTGTTGTGGATTATGCTCCAAGAATGTGAAAATGAGCTACTGTTATGGCAAATGAGTAAACCGGCTGTTGAAAGTGGCTAAGAGTACCAGTTCTCAAGGAGAACTTGATGTGGTGACTGAGGAAGTTCATGTAACTGAGGTTGAAGAGATACCTATCCAACCCACAATTGTTGGTCATGAAACATTGCTTGAGAGGGTATGGAACCGTCTCATGGACGATGGATTTGGGGTTTTGGGTTTGTATGGTATGGGTGGAGTTGGCAAAACCACTCTTCTTGCGCGGATCAACAATAAGTTTACTAAAACAAGAGGTAGCTTCGTTGTGATATGGGTTGTGGTGTCTAAGAATTTAGACATCCTTAGGATTCAAGAAGACATAGCAAAAAAACTAGGGTTTTGGAATGAGGAGTGGGAACAAAACGATGAGTATCGTAGAGCCATTGACAATTTGACATACACAATGTTCTCAAGAGACAGAAGTTTGTGTTGTTCTTGGATGATATATGGGCGAAAGTTAAATTACTGACGATTGGAGTCCCTTATCCAAATATAGCAAACAGATGCAAAGTAGCCTTCACTACTCGCTCTAGAGATGTGTGTGGGCGCATGGAGGTTGATGACCTTATTGAAGTCAGTTGTCTAAGTTCCGACAAAGCATGGGAGTTGTTCCAAAAGAAAGTTGGAGAAAGCACATTGAAAATCCATGCAGACATTCCTGATCTTGCAAGACAAGTTTCTGGAAAATGTTCTGGCTTACCATTGGCGCTCAACGTAATCGGGGAAACTATGTCATGCAAAAGTACTGTACAAGAATGGCGACGTGCAGTGGACGTTTTAACTTTATCGGCTGCAGATTTTTCAGGCATGAAAGATGAAATCCTTCCTATTCTCAAGTATAGCTATGACAGTTTAAATGGAGAGGTGGTGAAATCATGTTTTCTTTATTGCTCTCTATTTCCTGAAGATTATCTTATAGATAAAGAGAGACTGGTGGATTATTGGATATGTGAGGGATTCATAGATGAAAGCCAAAGTAGAGAAAGGGCTATAAACCAAGTATATGAGATACTTGGCACCCTTGTCCGCGCATGTTTATTGGTCGAAGGAGAAATGAATAATATATCATATGTGACTATGCATGATGTGGTTCGTGACATGGCTCTATGGATAGTGCAAGCCGGTGTTGATTTACGCAATATGCCAGATGTCAAGAATTGGAAGGCTGTGAGAAAGATGTCATTGATGCGTAATGATATTGAAAGAATATATGGCAGCCCCGAATGCACTCAACTTACAACTTTATTCCTTCAGAAAAACCAATCATTGGTACATATCTCCCATGGATTCTTCATATATGTTCCAATGCTAGTTGTCTTGGATCTGTCAGGCAATGTAGGCCTCTCTGAGTTACCGCTGTTTCAGTTGGTATCGTTGCGGTATCTTGATTTGTCACGAACAAGCTTGGAGCAATTTCATGTTGGCTTACAAGAGTTGGGAAAGCTAATCCACTTGAATCTGGAGTCCACACGGAAGCTTGAGAGCATTTCAGGTATATTAAATTTGTCAAGTTTAAGGTCACTTGGACTACAAGGATCCAGCAAGACGCTAGATATGAGCTTGCTGAAGGAGCTGCAACTCCTGGAATATCTAGAAAAGCTAACCATTGAGGTCAGTTCAGGGATAGTTTTGGAGAAATTGTTAAGCTCTCACATGTTGGTGAAATGCATTCAAAAGGTAGGCATCAACAACCTTGGAGAATCAACGAAAGTATTGACTTTGCCAACTACATGTGATCCACGTAGGCTCAACCTATCGGGATGCAGAATGGGGGAAATACAGATTGAGAGGGCAACATCATCACCGAACAATACTGGTCTTGCAACTCCATGCTTCACAAACCTCTCCAGAATTGATATAAGTATATGCTATCTTCTAAAAGATTTGACATGGCTGGTGTTTGCTCCAAACCTTGTTGATCTTAGAGTTACTTCCTCACATCAATTGGAAGAGATTATAAGCAAGGAAAAAGCTGCAAGTGTTCCTTTTCAAAACCTAAGAAGCCTCTACTTATCTCATTCACCTATGTTGAAGAGCATTTGCTGGAGTCCTTTGTCTTTTCCATGTTTAAGCAAAATAAGCATTGAAGGTTGTCCGATGCTGAGAAAGCTTCCATTAGATTCTAATAGTGTTGTCAGGTTTGATGTATTTTCCATAGAATACAGAGAGGAAGAGTGGATCAAAGAGGTTGAATGGGAAGACGAAGCCACTCAACTGCGTTTCTTGCCTTTCTGTAAGCTTGACCCTGGCCTGACAGTAAAGCCAAATACATCTAATACCCATACTCAGTCGATAAACAGTGTTGAAGGAAGCAACCAGTGATTAAATTATTCTAAAAACTGTCTATGAGATCGATCCCCTTACTCGTTTTAAACCTTTGTGTAACTTTATACTCTATCTATTCACAGATATATGAGAACTAGGCTTAAAGTTTCTGCACTGTACAATCTTTTACATGAGAGAGCGAGACAGTAGTGAAAAGGATATACAAGTAGTAAACTTGGTATTATTTACTAAGCAACAAAAAATATCATAAAGACAGTTGGTATCCTTTGCCATAAAAATAAAAGACAGTTGGTATCCTGTCTTTTGAGTAAAGACCAAACAGTTTGTATGATAAGGTTGAGGAAAACAAGGTACTAGGAGGGTTATTTTTTTTATAAAGGTAGTAGCTCTTGCTCAGCGACTATGGCTTCATCTACATGTATATATGGATTTGATGCTTGTTTGCGTTTCCACATCAACCAGACTCCATAAGCTATTAAGCCAACAACAACTACAGCAACGATCACTATTGCCATCACCACAATGGTGTTTTTCATCACCCATCTTGCCCTAAAACCAAATGCAAAAAAAAAAAAAGAGACTTTTCTTTTGAGACAATCTCTTCTTTTTTTATGGTTAAGAATGAGTGTGTTGTACCCTTTTCTTGAAGGCTCGAGTGTGTAGCTAACGAGCTCGTAGTTTCCAAAGATGTCAGGAAGCTTGATTTGATGATTGGTAAACCGAGAAACTATGCTCTACAAGGAGAATAAAGAAAAGTCAAGTAAGAAGATGAAAAATCTAGCAATAAAAAGAGATGTTTTTTTGTATACCGTTGCTGTGACATTGGAAAAAAAGCCAGAAGGTTCAGTAGGAACAACAACTATTCCAATGAGAGAGTTGTTTCCTTTGGAGGTGAGGTTCGATATATAGACCTGTGACAAATGACTCCGATATATTAGCAACACAAAATAGGGTTGAAGACTTACAAGCTATAGACTATAGTGTGTTCATCAATATGGCTCACCTGTGAAGATTTGACATCCAGCTCCTTGGATAA

>.::GWHANRE00000009:32012682-32018704(-)
CAGACCATTTGCATTGGTAATTTCTTCTTTCTACACATCTTATATATTAAAACAGAAGTCACAACTTTGATTCATGTATAATTTTTTTAAAAAATGGATCTATTGGACCTAATATTAAAAAGCTATGTTACATTTAATCTCTAATCTTATCATTATTATATGTCTAAATAACTCACTTTCTAGATTATAAGAACTAAATAATATGTATATAACACAATATTGCAACATTATAGGAACTAAATAACTACCAATCCTTTCCAAGCAAAAAAACATGATTTGGAAACTTTGTTATCAATTTTTACTTTCATTATCATGTACCATCGTGTTTGAAAGCGACTGCAAGGAGCATAAATATTTCTTGAGACTTCTACACCTAACCAGATACATTTTTAAAACTAAACTGATTTCACATTGATTTGTGTTTTGTATATAGTTCATTTACAAAATATAATTAAATGTTTAATTAAATTCTTTATAAAATTTATACACGAAGCTTTAAGTTTAGTTTTTGTTAACTTTCTTATTTTGTGAAAAGTTTGATTATCTTTGGAGATGATAATATTTTAATATTTTACAAATTCTATTTCTATTTATTTATTCAATTATGAAATACTAATCCAACAAACAAAAAAAAATATAAGAAGAAATAAATACATGTGAAAGTCTTAAATAATCTATTTGATGGAGAACAAGTATACTCTAATATTATTATGTTTGACCAACTTTAATATACTCGATAATATTAATTTATGAAGCTAAAAAGTTTAATTTCTTAATAAATTGTGAAAGTTTGAAACAACCAATTCAATAAAAAAATATGGTAAAATTATTATGTAAAAGTGATAAACACACTTCGTATATATTATAATATATATCAATTTAGAATTAAAAACAAAATATTTATATAAAAGTAAATGGAAACAAACACCTGTGGATCCAGATCTGGTTTATATTAATATTGAATTTAGTTGTACCCATTATTTTGAATTCTGCGTGCGTAGACGATTGATATTGTTGACTTGGAGTCTTCGTCGACGTAGTTGTCATGTTTGACATTATTGTAGGAGCCAGCCTTTGTGGTTGAAAATCATAGGTAGTTTCTCAACTCTATCTTTTTTTTCTGTGTGATAATTGTCACTCACAAAAATTAACTTGTGATTTTTTCTCTCTGAATTATTATTTCTTCTCTCTCGCTGCAGCAATGGGAAGTTGTTTATCGGTCTCCATGCCATGTGATCAAGTTGTGAATCAAGTCTCTCAATGTTTATCCGACAAAGGAAGTTACATCTACGACCTTTCCATGAATCTAGCGGCTCTGGAGAAAGACATGGAAGTCCTCAAGGCAAAGCGTGATGATGTGCAAGGAAGGGTGAACAGAGAAGAGTTTACAGGATGTCGTCAAAGACTTGCTGAAGTCCAGGTATGGCTTAAGAATGTCCTCGACATAGAAGATGAATTTAAAGATCTATTTAGTACTAGTACCGTTGAACTCCAAAGGTTGTGTTGCTGTGGATTATGCTCCAAAAATGTGGAAATGAGCTACAGTTATGGCAAAAGAGTAATCCGGATGTTGAAAATAGTTAAGAGTACCAGTTCTGAAGGAAAATTTGATGTGGTGACTGAGAAAGTTCAAGTAACTGAGGTTGAAGAGATGCCTATTCAACCCACAATTGTTGGTCATGAGGCATTGCTTGAGAGGGTATGGAACCGTCTAATGGACGATGGAGTTGGGGTTTTGGGTTTGTATGGTATGGGTGGAGTTGGCAAAACCACTATTCTTGCGCAGATCAACAATAAGTTTACTAAAGCAAGGGGCAGCTTTCATGTTGTGATATGGGTTGTGGTGTCAAAGAATTTAGACATTCATAACGTTCAAGAAGACATAGCAAAAAAACTAGGACTTTGGAATGAGGAGTGGGATAAGAAGAACGAGAACCGTAGAGCCCTTGACATACACAACGTTCTCAAGAGACGGAAGTTTGTGTTGTTCTTGGATGATATATGGGCGAAAGTGAATTTGCCGACCATTGGAGTCCCTTATCCGGATGTAGTAAATGGATGCAAAGTAGCTTTCACCACTCGCTCTAGAGACGTGTGTGGACGCATGGAGGTTGATGAACTGATGGAAGTCAGTTGTCTAGGCCCCGACAAAGCATGGGAGTTGTTCCAAAAGAAAGTTGGAGAAAGCACATTGAAAATCCATGCAGACATTCCTGATCTCGCTAGACAAGTCGCTGGAAAATGTTCTGGCTTACCACTGGCGCTCAACGTAATCGGGGAAACTATGTCATGCAAAAGTACGGTACAAGAATGGCGACGTGCAGTGGACGTTTTAACTTTATCGGCTGCAGATTTTTCAGGCATGAAAGATGAAATCCTTCCTATTCTCAAGTATAGCTATGACAGTTTAAATGGAGAGGTGGTGAAATCATGTTTTCTTTATTGCTCTCTATTTCCTGAAGATTATCTTATAGATAAAGAGAGACTGGTGGATTATTGGATATGTGAGGGATTCATAGATGAAAGCCAAAGTAGAGAAAGGGCTATAAACCAAGTATATGAGATACTTGGCACCCTTGTCCGCGCATGTTTATTGGTCGAAGGAGAAATGAATAATATATCATATGTGACTATGCATGATGTGGTTCGTGACATGGCTCTATGGATCGCATCTGATCTTGGAAAGGATAAGGAGATATACATTGTGCAAGCCGGTGTTGATTTACGCAATATGCCAGATGTCAAGAATTGGAAGGGTGTTAAAAAGATGTCACTGATGCGTAACAATATTGAAAGGATATGTGGCAGCCCTGAATGCGCTCAACTTACAACTTTGTTCCTTCAGAAAAACCAATCACTGGTACATGTTTCCAGTGACTTCTTCAAGTATGTTCCAACGCTAGTTGTGTTGGATCTGTCAGGCAATTTAGGCCTTTCTGAGTTACCACAGCTTCAGTTGATATCGTTGCGGTATCTTGATTTGTCACGAACAAGCTTGGAGCAATTTCATGTTGGGTCACAAGAGTTGACAAAGCTAATCCACTTGAATCTCGAGTCCACACGGAAGCTTAAGAGCATTTCAGGGATAGCAAATTTGTCAAGTTTGAGGTCACTTGGACTAGAAGGATCCAACAAGACGCTAGACGTGAGCTTACTGAAAGAGCTGCAACTTGTGGAGTATCTAGAAAATTTAACCATTGAGGTCAGTTCAGGGATGGTTTTGGAGCAATTGTTAAGCTGTCACGTGTTGGTAAAATGCATTCAAAAGATGGGATTAAATAACCTTGGAGAATCAACGAGAATATTGACTTTGCCAACTATGTGTGTTCTACGTAGGCTCAACGTATCAGGATGCAGAATGGGGGAAATACAGATTGAGAGGACAACTCCAAGTTTCCAAAACCTCTCCCGAATCGATATATGTGTTTGCTATCGTCTAAAGGATTTGACGTGGCTGGTGTTTGCTCCAAACCTTGTTGATCTTAGAGTTAAATACTCAAATCAATTGGAAGAGATTATAAACGAGGAAGTAGCTGCAAGGGTTGCAGGAGGACGTGTTCCTTTTCAAAAACTAAGAAGCCTCAACTTATCTCATTCACCTATGTTAAAGAGCATATACTGGAGTCCTCTATCTTTTCCATGTTTAAGCAAAATCAGCATTGCAGGTTGTCCAATGCTGAGACAGCTTCCACTGGATTCTGATAGTGTCGTCAGGTTTGAAGTATTTTCAATAGAATACAGAGAGGAAGAGTGGATCAAAGAGGTTGATTGGAAAGACGAAGCTACTCAACTGCGTTTCTTGCCTTTCTGTAAGCTTGGCCCTGACCCGACAGTAACTCCAAATAAATATAATAGCCAGACTCGTTCGATAAACAGTGTAGTTGGTGTAAGGCATCAGCCAGTTAATCATTATTCTTAAAAGTGGTCAGTGGACATACGTTCGTTGTTTTCAACTTTTGTGTAACTTCTTTTTTTTTTTTTTTTTTGTCATCTATTAGATTAATCAAAGGTTCAAACAGAGTTTTACACACAAAGTCAGCAAAGGTATACAACCTTTCTGAAATCATAAGCCGGCGTAGAAACAAGATACTACCCAGAAACAAGGACTGAAGCAAACACTTACCCCCAAGAAACTAACTTAAACTAAGGAGAACAAGATAACTAAGCGCCAAAGGAGAATAACCATACAATCAAGGAAGGCGAAGCAACCAGCGTTAGAAGCAGGATTGATCGAGAAAGCGTAGCAGGCCTATATTATTGGGGTTGAAGGAAAAACCACGAACAAACACCACACTTACCATTGCTTCACCTCAAAGAAGCCAAAGAAACAACAAATTCCAACCCGAGCAGCCAATGAAGATGCATGTTTGGCAATCGACTACTCCAAGACCTCACGCAATTGAGCATAAGCTCCACAGCCCCTTACCAAGTAATCCGGAAGAACCCGTAGGATGCAGACCAAGGGACAGCACAACTTCATAACACTTGCACTTCACCCACTGAAATCTAAATGAACGACCGAGTGAAAACGGCGAAACGAAAGATAACCACAAGAAAGTCATCATACGCTCCAAGGATGATAGCTTCTATCCGGAGACCACAGAGAAGAACCTAACCGCAGACCCGAGAGAAGACACCATCCACACTTGCCACAGACCACACAAACTCCCAAGCGCTTAAGAAATCTTTGATGCACTAACGAAAGGGCAGAGCTGGAGAAACTAGCACAACGCACCACCATTGACCACCTCAGACCGCCGATTCTCCAATCCAGCGAGAGCGAACAAAGATCTGACCAAATAACCACACAAAACATCTCTTTGAAGCCAGATCGCAACCCAAACCTTCAACGTCGCAAGTCCAAAGTGGAGATCCGCCAAGCTAAGAAGAAAAAAATTATAACCGCTTCCGACGGTGGCAAGAGACGCCAACCGCCGGAGCAACAAAGATGAACGACGACGGCGTCTTTTGCTTCGAGAGAGAAAGGGACTAGGTTTTTTTTTTATTCCTTTTTAACATCAGTGATTACACTTTTGTGTAACTTCATAACATATAGTTTTATTTACAAATATTATAAACATACTGTTAAACTCATTTCGTTTCGTTGATATCAAAATCAGATTACAAAGTTATTACAAAAACATAAAAGCAAATTATTACATGAGTATAAATAGACGTCATATATATATAAACATATTAACGACGATAAACTAAGAAGTAGATTTAACTATGTTTTCACTATGATCAATCTTTTTATATGAAAGTTGTGTGTGGATATCTTTTCTCTATACAAACTCCAATTTGCTCATCACATTAGAAAACATAATATTTTAGTTAATATTTCTGAATAGTCAATAATTTGATACCATAAATCTGTATAGGGCAAAATATTAGTAAATTTTTATTTGATTCGTTATCCATTCTTATTCAAACCAAAAACTTTGGATATACGTAACTTTACTAAGCAAAGCAAATATTAATATGCAATATCCATAAGAAACGAAACAAATCACAAATACTAATATTTTTAAGAACGGATATCCGATTTGATCCGTTATATGCATATATATATAAGAATTATATATATAAGTTATATAAATACTATATTTTATAAAATATTTACAGTATTTTTATTTATTATATTTATTATATTAGTTATTTGAATTTTAAAAAGTATGTAACTTTCAATTTTGTAATAAAATATTATTATTTTATATTATTTAGAGATTTTTTATTTATTTTAATTTTTTATTTATTTTTACGGATCGAATCGGATATCCGATCAAAAATCTAAAATTTTCCGGATATCTGGGACACCGTATATCCGGCTGACTACAAACATAATCAAATAGAATAATTGATTATTCGGGCGATCACGAATATCTTCAAAAATCCGGATATCCGATTAGTGTCCACCCTTGTATCAGCTTCATCCAAAAAATGTTTTTTTTTATATTGATATTTGATCCCGAATAGACAGTAAAATAAATTGGCCTTCGATTTATTAACCTTCAAACTCAAC

>.::GWHANRE00000009:32545903-32553153(+)
CTAGGTGGCTAGGTTTACTATCTGAACAGAAATAAATCCGTAAATATTCGAACCGAATCCGAATCGAAAATAGGTAATATAGTAAATGGATCTTCTAATCCTTTATCCGAACTACTCCATATCCGAAATAGCCTAAATGCCCAGATTTTTTTAAAAAAATATCAATAAACCCTTGACGGGAATTCCATTCTTAAAAAATGATAAGAGCACCATTAACGCTGAGGGTATCTTAAAATTTTTTTTTCTTTTTTTTTTATTTGAAAAAAAATAAAGAATTATAAGCAAACTAATCGCGTGCCGCTACGTGTCGATGGGATCCGCAAACATTGGAAAAACCCCACAAAGATCGATCTTAGTTTGATATGTTTTGTGATCGGTTTTTGCAAAATTAACGGGCTCCACCATTAAGAAACCCTCTTAAGGTGACCCTGTTAATTATGCTCTAAGAGTGCCATAATTTGATTCTTGATGTGATAACTTGTCTACTGCAGTTTTGCAGCGACCAAGACTCCAGAAGACACAAAGGTTGACAGAAAAAAAAAAAAAAAGACTCGAGAAGACTCTAGGGCAGGCTATCGAGTACTTTTAACATATTAAATGGGCCGTAATCGTGGCCCACTTTACACCATTCGATCAGTGATCCATCTCCAGTTAAATAATCCTAAACCCTTACCTAATCATCTCAAAATCTTGCGACCAGAGGTTTCTTGAAAGGGTTTAGTGATCGCAGAAGAAGGGCCTTCATCTTTCCACGCTCGACCTCCAAACAAAGACAAGAAGCTGTTTATTAAAGTATCTCCTAAAACCCTCACAAATCTTTTTTCTTCTTTTTAATCATTAAATTTTCAACTTGTATGCTCATCATAAAAATCTCAGCACCGTTCGATCAACCTAATCAGATTTATCCCTACCGCACGTAACCTAGTAACATATACAGTACTGTTGTTATATATCCATCTTACACAATATTTATTTTTTTGTTAGTTTCTTGTTTCTGGAGATGAGTTCCTCTGAAACATCTCACCTAGCCACCGCCAAAACAGCTCTCACGGCGGTCGCATCGGTGGCAGCAGCCGCAATGCTAGCTCGAACAGTGATCCAAGACTACATGCCAGCCGAGGTGCATGACTTCATCTCTTGTGGTATCCGCAAATGCTTCAGCCACTTCGGTTTTCAAATGACAGTTGTGATTGAAGAGTTTGGAGGCTTTGAAAACAACCAAATGTTTGAAGCCGCAGAGGCTTACCTAGCCTCCAAGATATCTCCATCCACTAGAAGAATCAAAGTCAACAAACTTGAGAAACAGAGAAACTTCAGCGTGACGGTCGAACGCGACGAGGAAGTTGTGGATACTTTCGACGGCGTGAAGCTGAGCTGGGTCCTCGTGTGCCTTCCCGTGAAGAAGAAGGATTTTCGTAACCCTCGAGACCTGAACTCTACTTTGAAGTCAGAGGTGCGTTCTTACGAGCTCAGGTTCAACAAGAAGTTCAAGAAGATGGTTCTTGAATCTTACTTACCGTTTGTGGTGGAACAAGCTGCTCTGATGAAGCAAAAGACTAAAACGCTTAAGATCTTTACACTTGGTTCGTATTCCGAGTGGACCTCTGTGACTCTCGACCATCCTTCCACGTTTCAGACACTTGCCATGGATCCGGAAGAAAAGAAGAACGTGGTAGAGGATCTTGATTGTTTTGTGCAGCGTAAAAGCTTTTACGGGAGAGTAGGGAAAGCTTGGAAGAGAGGGTACTTGTTGTATGGTCCACCCGGTACAGGAAAGTCAAGCTTGATCGCAGCCATAGCTAATCATCTTAACTTTGATATCTATGACTTGGACTTGGCATCGGTTAAGAGTAATGCTGAGCTGCGTATGTTACTGATGTCTACTGCAAACCGTTCGGTTTTGGTTGTAGAAGATATTGATTGTTCCATCGAGTTTAAGGACCGGAGTGCTGATGAGCATAGTGATCTTCTGGATAAACCGGTAATGTCTATTTTATCAATATTCAATAAATAGGCATTTTGTAGAGAAATAGCGTCTAGGCGTCCGAGTTTTTTTTTAAATGGTTTTGTTTTTAAATGATTTGCAATTAGCATTTAGGTAGCACTTATTTTTAGAAAAATAGTTTCGCTTATAACTGATTTGCTATCTATGCGCATATATATATATATTTCTTAAGTTTTATCATAGCTTAAGCTCATACATGATGTTTTTGTTCAGGTCACACTGTCTGGTCTATTGAATTTTGTTGACGGACTATGGTCAAGTTGTGGTAACGAGCGGATCATAGTGTTCACGACTAACTACAGAGAAAGATTGGATCCGGCATTGTTGAGGCCAGGACGTATGGACGTGCACATTCACATGTCTTATTGCACACCAGCTGGTTTTAAGGTTTTGGCTTCAAACTATCTTGAGGTTGAAGATCATGTACTTTTCGAGGAGATTGAGGAACTTATCCGGGAAATAAAAGTTACACCAGCAGAGATAGCTGAACAGTTGATGAGGAATGACTCTGTGGATCAAATACTCCATGGATTGATCGTGTTCTTAAGAGCAAAGAAATTTGAAAATGATGAAAGGTAGGCCAAAAGATAATAGTTACATAGCTTAGAAGAAAACTCTCTCTTCATCTCAGAGATATGTCAATTATCATTTTATTTTTCACTTATTTAAAAATGATGAATAATCGTCCTATTCTTTGTTGTTTTGTTGAATACTATCAGGCTACCTATTGATAGAATGTTACTAAAAATCCTTTTCGTTTTCAGGATAGTTTTTTTAATTTATTTAAATCTCAGCTTATGGTAGATAATATATTAAACGATATTAATTTTTTTAAAATTATCTAACCCACTATCAAACAATATTAGTAAGAAATGTTGAATTGATCAACGAATCCTACGTTAACCGGGCCCATTCCGGTTCAATGATAAGATGCTAAAAGAGCCGACTGGAAATAAGTTCGTAGTCGGTAGCAAGTAACCAAGAAAACGAGTTTAGTTGACTCTTGACTTATAAACGTTGAAAAGTCGAACAAAAAGCAAAAGATCCAAACATCACGAGCTTCAGATCCTTGTCTGCTCACACTCCCTCCCTCGTAAGTCTTCTATTACCATAAACGATTGATTACTTTGGTTAGATTCATCTCGATGTTCTTGAGAAAAAAATACCGATTATCTTATCTTGTGTTAGTGATTCTTTATCCGTTTGATTGAGATTGTTGCTTAGAATCTTTCTTCAGTTGCAGAGATGGTGGACGCTGTGGTGACAGTATGTCTCGAAAAAGCCTTGAACATCCTCGAAGAAAAAGGCCGAGTTGTGTCTGAATACAACAAACAGCTGAAAGATTTGCAAGACGAGTTGCAGTATATGCAGTCCTTTCTCAAAGACGCAGAGAGGCAGAAGAGGACTAACGACGTCTTGCGCAAACTCGTGTCAGACTTGCGAGAACTGGTCTACGAAGCTGAGGACATACTTGTGGACTGTCAGCTCGCTGATGGTAATGAAGCTGAAGACGACAACAACAACAACGAGCAAAGACCATCAAACGCGTGGCTTTCACGGCTCTATCCTGCTAGAGTCTCGCTTCAGTACAAGAAAAGCAAACGACTCAAAGAGATCAACGAGAAGATAACATCCATAAAGACTAAAGTAGAGCCTTATTTCAAGTTCAGGACGCCGAGTAATGTTGGGAGAGACAACGGAACTGATCGGTGGAGCTCTCCAGTGTATGACCATACTCAAGTGGTTGGTCTTGAAGGAGACAAAAGAAAGATCAAAGAGTGGCTATTTAACTCAAAAGACAGCGAGTTGCTGATGATGGCCTTTGTCGGAATGGGAGGGCTAGGTAAAACCACTATAGCTCAAGAAGTGTTCAACGACAAGGAGATAGAGAACTGTTTCGAAAGAAGGATATGGGTCTCTGTCTCCCAAACCTTTACCGAAGAACAGATCATGAGAAGCATATTGAGGAACTTGGGCGACGCAAGCGTTGGAGATGATCTTGGAACATTGCTGAGGAAAATCCAGCAGTATCTTATGGGGAAAAGGTACTTGATCGTGATGGACGATGTTTGGGACAAGAACTTGAGTTGGTGGGACAAGATTCACCAAGGACTACCTAGAGGACAAGGTGGGAGCGTTATTGTCACCACAAGATCAGAATCTGTGGCGGTTAAGGTTCAGGCGAGGGAGAAGACTCACCGTCCAGAGCTGCTTAGCGCTGACAACAGCTGGCTGCTGTTTTGTAAAGTGGCCTTTGCGGCTAACAATGGTGTGTGTGAGCGTTCTGAGCTTGAGGATGTTGGGAAGGAGATTGTAACCAAGTGCAAAGGCTTGCCGTTGACGATCAAAGCCGTTGGTGGTTTGCTTCTGTGTAAGGACCATGTCTATCATGAATGGAAGCGAATCTCAGAGTATTTTCAAGATGAACTTAGAGGAAACACTTCTGAAACCGACAACGTGATGTCTTCTCTTCAGTTGAGCTATGATGAACTCCCTTCTCATCTCAAATCATGCTTTCTCACGCTCTCGCTCTATCCAGAAGACTGTGTTATACCAAAACAGCAGCTAGTACATGGATGGATCGGAGAAGGGTTTGTCATGTTGAGAAACGGAAGATCTGCAACTGAGTCGGGAGAAGACTGCTTCTCAGGACTCACCAACAGGTGTTTAGTTGAAGTTGTTGACAAGACATATAGTGGAACCATTGTTACTTGCAAGATTCATGACATGGTTCGTGATCTGGTTATTGATATAGCGAAGAACGATTCCTTCTCTAACTCTGAAGGTCTCAACTGTCGTCACATTGGGATTAGTGGGAACTTTGAGGAGAAGCAGGTCAGAGTTAACCATAGACTAAGAGGCTTAGTGTCAACAACCAAGACAGGTGAAGTGAACAAGCTTAACTCAGAGCTAGCTAAGAAGTTCACTGACTGCAAGTATCTGCGGGTTCTCGACATCTCTAAATCGATATTTGATGCTCCTCTGTCTGATATTTTGGATGAGATTGCGAGCCTTAAGCACCTGGCGTGTCTTAGCATGAGCAACACGCATCCATTGATCCAGCTTCCTCGTTCCATGGAAGATCTCCAGAATCTTCAGATTCTAGACGCGAGCTACTGTCAGAACCTGAAACAGCTTCAGCCTTGCATTGTCTTGTTCAAGAAACTCCTTGTGCTTGACATGACAAACTGTGGATCACTTGAGTACTTCCCCAAGGGAATAGGAAGTCTCGGGAACCTCGAAGTGCTGTTGGGATTTAAGCCGTCCATGTCGAGCAATGGATGCAAGCTCAGTGAAGTCAGGAACCTCACAAACCTCAGGAAACTTGGTCTTTCTCTGACTCGTGGCGACCAGATAGAAGAAGATGAGCTTGACTCTTTGGTAAACTTATCCAAGCTTATGTTACTCTCAATCAACTGCTATGATAGCTACGGTGACGATCTGATAACCAAGATAGATGCTCTCACTCCTCCACACCAGCTCCATGAGCTTTCTCTAGAGTTTTATCCTGGAAAGCTGAGTCCCTCGTGGTTGAGTCCTAAAAGGCTTCCGATGTTGAGGTACATGTCGATATGCTCAGGTAATTTGGCGAAAATGCATCAGAGATTCTGGGAAACTGAGACTAACACTCACTGGAGAATCGAAGCTTTGATGTTTCATTCCTTGTCGGAATTAGAAATGGATTGGGAGGAGCTTCAACTGTCAATGCCGTACCTTAGGACAGTGCACGCAAACTGGTGTCCGGAGCTAGAGACTTTCCCGATCGAAGATGTTGGCTTTAGAGGAGGGGTGTGGACGAAAACACCAACACACAGGACCTGATGATGGCACGTTTTTAAGCAAACCGTTCAATGTTTATGTATCAGCAACAATAACAATGGCGCATTATATATAGCAACATACAATGTCATGTAGCATTCGAGTGTTTGGATATTATATTGAAACTTCCTTTCCTTTCCTAATAAACATAGTAAAAGGCAAAAGAGAGAAGGCAGCAAGGCAAATCTGTGATGATCAGTCAGAGTCAGAGTCCAGATTCTCTGAAGACCTAACCGAACGCCTTATGCTCTCTTGGTACTCGGCATCTTCATCATCTTCCTCTTTCTTCTTCTTGCTGAGCATTCCTGTTTAATGATTTGCACATTTTAGAAAACAGAACTCTGTCTGAGCTGTAATTACTGAATAAGGTGGATGTGAGGTCCTCCATACCTTTTTTAATCAGAACGTTCTCCAGTCTGGTCGTGGTGAAATCGTCCTTTGTGCCCAGATCCTGGAACCCAACAAGCCTGTCTACCGCAATTCCCTTGCTAAGAATAATAAACAACAGAAAAGGCCATACTCTATCAGTATAACACCTAGCAACAAATGATGTATGTAAGAATGCATCCAAAAGAGATAAAACCTGAAAAGCAAAACGCAAGGCAATGTCTTTATTGCAAGCTTTGAGACAAAGAAAGGAGCATTCTGCATATTATGTCAGATAACCATTAGATTCACAAAACATACGAATTGTTGAAAAGCCATTTCCCTTTTTCTCTATCTGTAACCAATTGGTCCACTGACCTCTGCGTCCACTTTAATGAACTTAGTGTCCACATGTCTAGGCGCAAGAGTCTTCAAATGCTTGTCCATAATCCTATATATATATATGTTTTGTATGAGCTCACATATCAGAAGATAAAAGCAAAAGTAAAAAAAAAGAAAGCTGGAGGGAGATCTTACTTGCAGCGGTAAAACTCCTTGTGGTAGAAATGACAAATCACTTTCTCACTCCTGGTGACTTCTCCCAAGAAATCTCCCTCATTTACCTCTCGATATTCACCATGTCCTTGTCTTTTGAAGGCTTCTCTCTTCTCAACTACTCTCTGTCCAGAAGAGGTTTAGTTCACACCAATAATATTAAACAATCGCATAACTAAATAGGCCAAAAAGTTATATCACCTTGAGTGCAGCAATCCTATCAGCGTGCAATTTTTCCAGCTCTGGATCCTAAAGAACATGAGCAAGTATGTACATCATACAGTTTAGAGACATAAGCATAATAACCAGAAAAAATAACATTTTCAGCGTCTGACTGCACCCGCTGAGCCGCCCCGTGAGATCCATTCAAAATAAGAAACAATTGCACTTACATCCATAAGTTCATCAAGATCAACCTCCTCATTGACATGTTTTGATGATTGCGCCTTCTCATTTGCAAGCACTTCCTGCCCAACAAATCCTCACATTTTATTATTATCATATC

>.::GWHANRE00000009:32852168-32858997(-)
ACAGTCAATATACTTCAAAGTGTATAAACCCACAGTCTCCGAGGTTCAGATCTTGCGGTATGTTCTTCTGTCTTTGCACCCTGAACTGATTCTCACTTTTCTTCCACATTTTAGGAGACGACATCTAACTTAGCAATGCCGACAACATTCTTTTTCTATAAGAAACCAAAAATATGAAAAGCCAGAAGTGAACTGAGAAAGAACAAGATATTAGCACAAGAACCACAATTAGTGTACCTTATAAGTCGATTAAGGAAAACTGTTTCTACATTAGAATTGTAGAACACATAATGAATAAGTGAGTTACCATCTTTTTTTTGATCAAAGTGAGTTACTATCATGACTAAAATAACTGAAACTGTTAATGCAAATATACTAAATTTGCAGAACACATAAAACTAAGAAACCCAATCTGAGAAAGGACTAGAACTGCGACAAGCGACTGGTCCCTGCACCCAGATCTTCAACACTGATGCAGGATATGCCAATCAAAGACAAATTCAACTAAGTGATGAAAACAGAGGCCCCGCTGGACGTGGAACCACCGAGCCGGACTCAAACCCCACCGGACAGTTAGATTCACCATCGTCCACAGGCGGATAGATCACGCCCTGACGACGAACTCGACCTCACTGGTAACAAGGCAGAAACCAACCGTCGCTCAACCACACCATATCACCATTGAGAGAAGTTCCATCACCTTCCAGTACATCCGAAGACCTTAAAACTACAGAAGATCGATTAAAAGTAAAGAGGACTCATAGAAGACTTCTCACAGCACAGGTAAGAGCACCGCCGCCAGAAAAAAGTATCAGACGAAACGGAGAGACGCGAGAGAGGAACAATATTTTTTAGGTCTGTTTTAGATATAATGCTTCTAATTTTTCGAAAATAATGTAAAATGACAGCACCTTAAAAAAGATTTCAAGGGTATTTGTGTATTTTGACCTTCAGTGAAAGTTATTCTGGTAATTAGAGCATCTCCATCAATGGTTCCTAAGCCTGAGTTCCTAAGTAAATGGGATTAAAAAAAAATAAAAAAGGCTAATTAAAGGCAGGAACGCGCCTTAATTGAGGAATTAAAGGAATGGTAAGGAACCCATACGTGGCGCACTCTCATTGGACCGCTCTTTTATTGTCTCTCTCTCTCTCTCTTCTCTGGGGTTTCGACGAAAGCGAAGACTCTCTTCTCTCTCGAACACTCTCGATGTTCTCTCTCTCTATCTTCTCTCTCGACGATGCCGGCTTCTGCGTCTCTCTCGATGAGTCCGTCGCGTGTCTGAGTCCGTCATCTCTCTCGTTCGGTCCGGCTTCTCCGTCCCTCCATCTTCTCTCTCGCTCCGTCCCTGTGTCTTCTCTGTCAATCGGTGATCGGAAACGGTTCCACTTCCTCCCGAAGCTTCTCTTCCGGCAGCTCTCCGAGACAGAGTCCTCCCCTTTTACGTATCTTCTCGCCGACGTCTCTCATCCGTAAGGGTCTGCTTATTTTTCAAAAAAAATATTTTTTGCCATTTGGGTTTTTCTGAAATTGTTGTTATCTCATAGAGATGTGTTTTAGAACTTGTCTGTGTTTGATCCTTGTTTCGTGGTTGTTGTCTGAAACTTGCATGTGTGTTTGATCCGTATGAATGTGATCCGTTTGAAACATGATTCATAAGAAAACAAATGATTTTAAGCACTCCATAGGAGTTCTCCCATTGGAGGAGGAAAACTATAGAGCCACTAACTAAGGTCCTAAACTTACCAACTCACATCAAATATTCTTAATTTAATCATTAGGACCTCTAATGGGTCCTAATGGATGGAGATGGTCTTATAAAATAATATGCATTAGTTTAGTCATTACAAGTAAAATATGTGTCATTTTAGGTAATTTCCCATATATCTTACTGAAGAAATTTGTAGCCAGGAAATAGAGATATTTTAAATATGTTGATTTCTGGGAGAGACTATATATTTAACGACTGTACTGATCTCCTACTTTGTTAGGAATGATGACGCGAAAATGGTCGAAGATATTACCACCGAAATTCTGAACACATTGATTAATTCCACGCCATCAAGAGATTTCGACGGCTTAGTTGGGATGGGAGCTCATATGGAGAAGATAGAACCCTTGTTACGCCCAGATTTGGAAGAAGAAGTGAGGATGATAGGGATTTGGGGGCCGCCTGGTATTGGCAAGACCACCATTGCCAGATTTTTGTTTCACCAACTATCTTCCAATAATGACAACTTCCAACATACCGTATTTGTGGAGAACGTCAAAGCAATGTATACAACAATACCAGTTTCTTCAGATGACTACAATGCGAAGTTGCATCTGCAGCAAAGTTTCCTTTCTAAAATAATCAAGAAGGATATAGAAATCCCACATTTAGGAGTTGCACAAGACACGTTGAAAGACAAGAAAGTTCTAGTTGTTCTTGATGACGTTAATCGGTCAGTACAACTAGATGCCATGGCAGAAGAAACTGGGTGGTTCGGTAATGGAAGTCGGATTATCTTTACAACCCAAGATCGACACCTTTTGAAGGCACATGGGATCAACGACCTTTATGAGGTGGGTTCTCCGTCAACAGATGAGGCTCTTCAAATATTTTGTACGTATGCTTTTCGTCAAAAGTCTCCTAAAGCTGGTTTTGAGGACCTTTCTCGGGAAGTGACCAAACTTGCTGGTGACCTCCCTTTAGGACTTAAGGTAATGGGTTCTTGCTTGCGAGGACTGTCCAAAGAAGAATGGAAAAATAAACTACCGAGTTTAAGGAACAACCTGCACGGGGATATTGAGAGTGCTTTAAAGTTCAGCTATGATGCCTTGCGTAGAGAAGATAAAAATTTATTTCTTCATATAGCTTGTTTTTTCAACCATGAAAAAATTGAGATTGTGGAACATATTCTTGCCAGGGCGTTCTTGAACGTTAGGCAAGGGATTCATGTCTTAACTGAGAAATCTCTCATATCCACCAACTCAGAATATGTTGTAATGCATGATTTACTAGCACAACTAGGTAGAGAAATTGTGCGAAACGTGTCTACTAGTGAACACTTGACCCGTGAGCCTGGACAACGTCAGTTTCTGGTTGATGCAAGAGATATCTGCGAAGTACTCAGTGATGATACAGCCGTAAGTTTTGATATTGGTAATTCATTGCATAATTGCCTACAATTTGAGTCATTTGATATACAAGTACCATCTTTAATTCCATTGTCCTTTTTCAGGGTACTAGCAGTGTTATAGGAATAAATCTCAAGTTATCTAAGGCAGAGGAAAGATTACATACAAGTGACAGCGCTTTTGAGAGAATGACTAATCTCCAATTCTTAAGAATCGATAGTGGTTACAATGGACTGTACTTTCCGCAAAGTCTAAACTCCATATCTCGAAAAATTAGACTACTAGAATGGAATGATTTTCCAATGACATGTTTGCCTTCTAATTTTAGTCCGCAGTTCCTCGTCAAACTATGCATGCAGGGGAGCAAGCTTAAGAAGTTGTGGGATGGAATTCAAGTAAGCAAAATTTTCTTTTTTCCCTCCATGTATTTCAGGTTTACTCGAGTCTATAGTTTGTTTATGTATAAAATGTTTTAGCTTGCAAAGAATGATCAAACCGCTACGTTCACTGACTGTATGAATTTATAATAGTATGTTGGCTTTATTTTTATGTATGTGCAGCCGCTTAGAAATTTGAAGTGGATGGATTTGAGATCTTCCAAAAACCTGAAGAAGATTGCTGATCTCTCAACTGCCACTAATCTCACGTACTTATGCCTCCGTGGATGCTCAAGTCTGGAGAACCTCCCATCTTCTATTGGCAATGCAACTAATCTCCTAAATCTTGATCTCAGTGATTGTACAAGGCTGGTGAACCTCCCTTCTTCTATTTGGAATGCAATTAATCTCCAAACTTTCGATCTCAAAGATTGCTCAAGTTTGGTTGAACTTCCCCTTTCTATTGGGAATGCGATTAATCTCAAGTCATTAAATCTCGGTGGATGCTCAAGTCTGAAGGACCTCCCATCTTCTATTGGCAATGCACCTTATCTCCAAAATCTCTATCTCGATTATTGTTCAAGTCTGGTGAATCTTCCTTCTTCTATTGAGAATGCAATTAATCTCCAAGTTTTGGATCTCAAATATTGCTCAAGTTTGGTTGAGCTTCCTATTTTTATTGGGAATGCAACTAATCTCAGATACTTAGATCTTAGTGGTTGTTCAAGTCTTGTGGAGCTCCCTTCCTCTGTGGGAAAGCTTCATAAATTGCCCAAGTTGACCATGGTAGGGTGCTCAAAGCTTAAGGTTCTTCCCATCAACATCAACATGGTGTCACTGAGAGAGCTTGATCTCACTGGCTGCTCATCTTTAAAAAAATTTCCTGAGATTTCCACAAACATTAAACATCTCCATCTCATTGGAACGTCAATAGAAGAAGTTCCTTCGTCGATCAAGTCGTGGCCTCATCTTGAACACCTGAGAATGTCATACAGCCAAAACCTCAAGAAATCCCCTCATGCATTGGACACCATCACAGAGCTGCATATAACAGATACAGAAATACTAGATATTGGTTCATGGGTCAAGGAACTCTCTCATCTAGGCCGACTTGTACTCTACGGATGCAAGAACCTGGTATCTCTCCCACAGCTTCCAGGTTCCCTACTAGACCTAGATGCATCAAACTGTGAGTCCCTGGAGAGACTAGATAGCTCCCTTCACAACCTGAACTCTACTACTTTCAGATTCATTAACTGCTTCAAACTTAATCAAGAAGCCATACATCTCATCAGCCAGACTCCATGTCGCCTAGTTGCAGTTTTACCCGGTGGAGAAGTGCCTGCCTGCTTTACTTACCGAGCTTTTGGGAATTTCGTAACAGTAGAGTTGGATGGGAGGTCTCTTCCTAGATCGAAAAAATTTAGGGCTTGCATCTTGTTGGATTATCAGGGCGACATGAAAAAACCGTGGGCGGCATGTAGCGTTACATCGGAACAGACTTACACTTCATGTAGCGCAATACTACGTCCAGTTTTATCGGAGCATCTGTATGTTTTCAATGTTGAAGCACCAGACAGGGTGACTTCCACCGAGCTTGTGTTTGAGTTCAGGGTCTTCCGCACTAACATTTTCCCCACTAACACCTTGAAGATAAAAGAATGTGGGATACTACAACTCCTGGAAGAGGCTGATGATGAACATCGTCAGAGCTTCTCTAGTGACGATGACGATTATTAATATTCAAATACCGAGAATTCGAGTCAAACATTGAGCAGGGACGAAGAAGAGCAGGCGAAATAACATGAGTTTTGTTCGTAAAGATGTATATAAGGAGGACTTACGTCTTTTGTGATTCCTTCTTCTACGTTCTACAAAAAAGCTTTTAGGGTACTTCTTGAGTATGTAAACAAATAATAGCACTGTTGGAGCAGGATTTATCACATAAATCCGGTTCAGCAAAAGCCCAACGCATAACAGACTAAATCCAGCAAAGCCAAGCCATTCCAGTCCAAAGGGCTACCTCGCAGCCCCAGGTAGTAAGCTCTGAGTTTACGGATAAGGATAAATTATCCGGTCACCTCGTGGTCATGCGGCTACCAAACAAATCGAGATTTCCGGAGTTGCCATTGCACGTACGTCAAAGATACACGTAGTAGTTGGAGTGAGCAGATCAGCATATAAGGCAGAGCCAAGATCACTAAAAGAGAATCAAACCTGAAGCACACACCCCGAGTCGAGATTTGGATTACTCTTTCTTCATTTTGTTCTTGAGCTTTGTTCCTTGTGTATTTACGGATTCACTTTATTCAATATATTTCAGTTCAGTTCGTGCAAACTATCTTTAAGATCTACTAACAGAGACGTTTTCCCACCGTTTCCCTAAACGTTACTCTACATTAATCAAATTTCTGATTGTGGGTTTGAACTCCCACAAGCAGCATCCTAAAAGAGATGGAAATCACTATATACAAGTTAGTAGATACAGTGAATATCTTAAGAGCTCAAAACATTAAGGAGAAGATGAACTTACTGTGCTGAATTTCAATATTTTCTGATGTTTATCCTTGTCGTTGGGCGTATGTACCAAATAGCAAACTTTTCCTTAAAAAATGACTAAACCATAAGAGCTTAGAGCCATTGCGTAAAGCTAAGCATGGAAACATGATTAGTTACGGCTTTAGCTTTCTTAGTCACCGAAAAAAGTATTATATCTAACGACAATCCACTAATTGGTTCATGATCATCGATCCAAAAACATTGATATGGCACGTTGGAAATAGAGAACTTCAGAGAAAAGACTCTTGATGCACAACCTTTTCCACTTCCTCTTGGCATTTGTTTTTGGTTCTTCAATTTTTGGTTAAATGATCAAATATTTAAATCATATTTCTCTTTCAATTGTAAGTAAAACAAAATGTTAAATAGTAAAATATCCTACCATTATCAGGACGATGATTTTACAATATCTTCTCCATTAAAAGAAAAATACTATTTTTATCTATCATAAAAAAATTATACTAGTCAATATTAATTATATTTATTTAATATTAATCTATTCAATATATAAAGATTTTAATAATAAATCAATTTTGACTGTAAATTTAAATTTTATTTTTAATCATAACAAAATATTGAGAAAAAATCTAACAAAATCTTTCTAAAAATTTAAAACATTTTATTTAAATTAATATCATTGATTAATTTCGTAATTAACAATATATACTATTATACATTAATTTAAATAAAATTTTATTATAAAATAAAATAAAATAAAAGTGTATGCTATTTTTCAAATTTTATAATTATATTATATATCTTCTTTATTAAAAGA

>.::GWHANRE00000009:32905233-32922154(-)
AACTGCAAGATGGTACCTGTTTCCGTCGAAGCAGAAGCCTATTCGGTCAGCGACAGAGTTCAAAGCTTCAGACCACTGCTTCTTCTTCTCAACGTCAACATGGCGCAACTTGTTGAACAAATAACCGAACCGTCCCCTCTGAAACCGAACTTCGTATGCTTGAACCTTGTAAAAGATGGGAATGATGAGGAGTTGACCTTTGTCCATGCATTCTTTCATCTTCAGCAGTTCGTTCAGGCACCATTTTGACTCGGTGTACCTCACAGAAAAGAGAGCCAAGGCGATCCTCGACTCTTCAATCCTCTCGAAAAGCACATTTAAAGATTTTCCTTTTTCCTCATTCGTGTCTATGAAGATGTTGACCCCATCTCTGACCAATGCACTTGTGAGATGGCTAACAAAGTTGTACCGCAACTCATCTCCCCTGAAGTTTACAAACACTTGGTACTGCAGAGGCAAGGGAAGTACCTTGACTTTGGAAGAGGAAGAGACCTCCTCCATCTGAGTTTTGTTAGGAGACAAAATGAGTTTGAGTCTCCTTAGGAGATACAAGACATGGTTGCAAACATCTCAATAAAAGATCCTCTTTTTTTCAAATCTTGGACTAGTTCTACCTCTACAGGAAAAAAGATAATATACGAGTTAAACAAAACACAGCTTATCTATCATTTTGGTTTATTTTAATCAAAATCAAGTTGAAGAAGGTTGAGTCTATCTTTGTGCAAAGATATTACTATCTTAGTTTGGCTATGACCTCTTCCATAGACAGTGAACAATGTGAAAAGGACCATATTATCAAATTATTGCAGAAGAAAAAGATATAAACGAATCTTCCAAGACTAGGTCTAGACTCGGAACGAGTTGATGGCGAGTCACTAAACTAGACTTTGACCCAACCTAACATTGAAGAAACTCAAATCCAAATTCACAAGAATCTAGGGCAGTTAGGAAACGAGAGGTTGTTTGTTTTTGGTTACCTCAAACAACGCGGCGTCTGATCATGGTGGAAGTGTACATCAGCTTCGATAGATGTGAGGATAAGGTGCGGTACTCCTTCATCAGCCACCTCTCCGCCGCTTTTCACCGCAGAGGAATATCCTCGTTCGTCGGCGGATCCGATCCGGGAAGCAATGGATCATCCAAACAGTGCCTGGAGAATTCGAGGGCTTGTGTAGTGGTTTTCTCTGAGAAATACTCGTCATCCAAGCCATGCCTGGAGGAGCTCGTCAAGGTTTCCGAACGCCGGGGAAATGAAGGCGGTCTCGCGGTGGTTCCGGTGTTTTACAGAGCCACCAAGTCGTCTGTGAAGAAACTGATCTGGAAATCGAGCGATCTTACGAGTGAATGGCGAAGCGCTCTGTTACAAGTGGTGGACTTACCAGGGCACCAATCATATGTAACGCAAAGGTAATTTTCAAACCATAGTTTATACAAAAACACAATTAATAAGATTTTTAAATGTAATTTAGACCATAATATGCAGTGGAAAGCTCAATATTATAATGAATTTTATATATAATAAAAGATGCATTTTATTTTAATAATATTAAATTTATATGTTATATTAAATAATTAATTATAACTAATATAATAAAATTGTGAAAATATATTTAAAATTAAGAGAATTCTTATATATATTGTGTTGTTATCTGAAAACAATATTTTTTATTATAAAATTTAAAAACTAAGATATAAAACACTTTATAATTAAATATTAGTCAAACAAAAATATTTATATAAATATATTTTCTAAACTATTTTTAATATATGCGTGTTTTAAAACTTTTAACACAATAATAAGTACATAGTTTGATGAACGTTTTTTGACATATATAAATAATTTGATGTTTGATTTTACTATTTAAAATCATAAATAATAATTTAACTTGTGACTGAGTTCAAAACAAATTTTCTTGCTTTTAATTTAAACCAGTTTAATCCGTGAAATACTATAGCTTCAATTGGTCACCACTAGAAGAATAAAAAAAAATGAACAAAAGAAAAAATAAAATTTCATTTGAAGAATTGAAAAAATATAAAAAATATGAATTTTTGTTCAATTTGTTCTTATCAAAATTGCATAGGGAATTTTTTTCTTATAAATTCATTCTTCTATGGGGAATTTAGAATAAAAAAGTGGGATTTACCTTTCAATAATTTGACTAAAATTTCAACATAACTGGTATAAATTTTGAGAAACACAGAATTCACCATAATTTTTTTTCTTCAACATGTTCAATAATTAGAGTCTTATAATGCCGATTTTTTGGATTAATAAAACATAAAATAATAAGTATTCGTAAGATGATTATGCCCGCATGTACAGTCAAAACACCTAGTTATTATATTAATTAACCAGTTTTATACAACATTTTAAATATATTTTTCCACATTTAATTAGATTTCAATAATGCACTCTCCACAATTTATACCTTAATTTTTTGAAAAGCTCAATATTTACTCCGTTATACAACAATTCAAATGTATTTTCCACAATTTATACATACATTATTATTAACTAGTTTTCTACCAAAAAAAAAAATATGCAGTGACTCCGACCTTGTAGAAGAGATTGTCGCTGATGTGCGTGAAAAGCTCAATGCCACGGAGAATATTGGTATGTATTCGAAGTTGCTGAGGATAGATAACTTGCTACGCAAGAAACCATGTGGAGTTCGTAGGATAGGACTATGGGGTATGGCCGGCATTGGGAAGACAACTCTTGCTAAAGCCATCTTTGACCAAATGTCTTGTGACTACGAGGCTTCTTGCTTTGTCAAAGATTTTCACAAGGAGTTTCATGACAAGGGACTTTACTCTCTGTTGGAGGAACACTTTGGGAAAACTCTTAGAGAAGAGTTTGGCGTGAATAGTTTAATTACAAGACCAGTCCTCCTTAGAAACGTTTTATGGCAGAAAAGAGTTCTTGTTGTTCTTGATGATGTCCGCAAGGCTCTAGATGCAGAGTTGTTTCTGGGAGGGTTTAACTGGTTTTCTCTGGGGAGTTTGATTATCATAACCTCAAGAGATAAACAAGTGTTTTCTCTTTGTCAAGTGAAGCAAATCTACGAGGTTCCTGGTTTGAATGAGGACGAGGCTCAACAGATATTCTCGCGCTTTGCATTTGGAAAGGACATCAAACATGAGAATCTGCAGAAACTATTACCCAAAGTGATTGAATATGCAGATGGTAATCCTTTAGCTCTAAAGTATTATGGGAGAAAGACGAGGGATAATCCAAAAGAAGTTGAGAACGCATTCCTCACGCTCGAGCAATCTCCTCCACATGAGATTTATGACGCAGTCAAGAGCACATATGACTTACTTAGTTCCAACGAGAAGAACATCTTTCTTGACATTGTTTGTCTTTTCAGGGGAGAAAGCATCGACTATGTGATGCATCTTCTTGAGGGGTGTGGTTTCTTTCCACGTGTTGGCATCAATGTTCTTGTTGAGAAATGTTTGGTGAGTATCTCACAAGGCAAGGTTGTAATGCATAATCTGATCCAAGACATAGGTCGCAAAATAATCAATAGAAGAAAGAGACGTTCCAGACTATGGAAACCATCGAGCATTAAGCATTTTCTGGAGGACAAAAACGTCTTGGTATGTTTTTTTAACTCTCTCACAAACCTTAGCGAGACAACTTCTTTATCTATCTATTTGTTGCACTTGTTGCTTCAGGGAAGTGAAGACATTGAAGCCATATCTCTGGACACATCTGACTTAAACTTTGATCTCAACCCTATGGCGTTTGAGAAAATGTACAATCTTAGATATCTGAAGATTTGCAGTTCCAAACCTGGAAGCTATTCTACAATACACCTCCCCAAGGGACTTAAATCTCTACCAGATGAGTTAAGGTTATTGCACTGGGAAAATTTCCCATTGTTGTCCTTACCACAAGGTTTTGACCCTAGGAATCTTGTTATACTTAACATGTGCTCCAGTAAACTTCAGAGACTTTGGGAAGGAACCAAGGTAAGAAAAATTCACATAATTATTTTCTTGACATTTTTTTATTTACTATAACGGCGGCTATGTTATTTTTTTGAACATTTTTTTCCAGGAACTTGAGATGCTGAAGAGGATCAAGCTTTGTCATTCACGAAAGCTAGTTGATATTCAAGAACTTCAAAATGCTCGAAACATTGAGGTTATTGATCTTCAAGGTTGTACAAGACTAGAAAGATTTATAGACACAGGCCATTTCCATCATCTCCGGGTGATAAATCTATCTGGTTGCATAAATATCAAAGTTTTCCCAAAGGTTCCACCTAAGATTGAGGAGTTGTATCTCAAACAAACTGCCATAAGATCAATACCAAATGTGACCCTCTCTTCAAAAGATAACTCATTTAGTTATGATCATGGAGGTCACAAGTTCTTGGATCTGGAAGACTCGTCTGAGTCAATCATGGTTTATTTGGAACAACTCAAAGTTCTTGATCTGTCTCGTTGCATAGAGCTTGAGGATATTCAGGTTATCCCAAATAATCTTAAAAAGCTATACCTTGGTGGCACCAGCATTCAAGAACTGCCTTCTCTGGTGCATCTCTCTGAACTTGTTGTGTTAGATTTGGAGAACTGCAAACAGCTTCAAAAAATACCATTGAGATTGAGTACATTGACTTCTCTTGCGGTACTTAATCTCTCTGGATGCTCAGAGCTTGAAGATATTGAAGATCTCAACCTCCCAAGAAACTTGGAAGAGTTATATCTTGCTGGCACAGCTATACAAGAAGTGCCCTCGTCAATCACGTATCTCTCAGAACTTGTCATATTAGATTTGCAGAACTGCAAGAGGCTTCGACGTCTTCCCATGGAGATTAGTAACTTAAAATCTCTTGTCACACTTAAGTTACCAAGGCTGTTCACAGTAGAAACTGGCATGAGTAATCTTATCTCGGCTTTTAATGAGAATGTATGTCAGCGTCAAGATTACTTGCCTCAACCAAGGTTGCTGCCATCGTCAAGGTTACTACATGGCTTGGTCCCAAGATTTTATGCTCTAGTATCTTTGTCCCTATGCAATGCATCTTTGATGCATATACCTGAAGAGATATGTTCCTTGGCTACAGTAACGGTGTTGGATCTTAGCAGGAATGGTTTCAGAAAAATCCCTGAAAGTATAAAGCAGCTTTGTAAACTACATAGCCTTAGATTACGACACTGTAGAAACCTCAGATCTCTTCCAGAGCTTCCACAAAGCCTGAAACTCTTGAACGTGCATGGTTGTGTATCCCTAGAGTCAGTTTCATGGGCGTCTGAGCAGTTTCCTAGTCACTACACCTTTAACAACTGCTTCAATAAGTCTCCAGAAGTGGCTAGAAAACGAGTAGCAAAAGGTCTGGCTAAAGTAGCTAGCATCGGCAAAGAACATGAGCAGGAACTCATCAAAGCACTTGCGTTCAGCATTTGCGCTCCTGCGGATGCAAATCAGACATCTTCCTACAATTTGCGAACAGGTTCGTTTGCAATGCTAGAGCTAACTTCTTCCCTACGCAACACACTCTTGGGGTTTGCTATATTCGTTGTGGTTACGTTTATGGATGATAGTCACAACAATGATGGTCTTGGGGTCAGGTGCATAAGCACATGGAAGAGTAAGAGAAAGGTGATTAGCAAAGTGGAGAAAGTTTTTAGGTGTTGGGGTCCGAGAGAAGCTCCCGAGATTCAAAGGGATCATATGTTTGTGTTTTACGAGTATGCTGAGATGCATCGAAGTGTGGGTGGTGGTGAAGGAAACGAAAGTAGTGTATTGGCCGATCAAGTAGAGTTTGAGTTTCAAGCAGTAAGTGGGAGAAACAAGGTTTTAGGAGGTAGTTGCATGGTGAGTGAGTGTGATGTTTGTGTGATAACAGCAGCAACTGGGGCGGCGAGCTTGAGTGTGATAAGTGCAAGTAAGGATATGAGTTTAAGTAAGAAGCATTCTCCGAAGCTGTCAAGTCTGCTCGGTAAACTTCGGTTTAGGCGCACTGGGAGGTTTGTTGGTTGTGCTTGCCTCGAGTAAGAAAAACTAAAAGAGAAAATAGTGTATGTTAAAAGAGAAAAACATTCTTGGTTATTTATTTGTATTTTGTCTCTGTATGAGTGTATATATTATTTTGTTTAGTACTTATGCACTAGGTAGTAATCCGCGCCTTGCGCAGGATGAGGCAGTTATGTATCATTGTTTTAAGTTATATACTATGATTTTGTAAGACATAAATATATATTTGAAGAGAAAGTGAAAAACACCGGAATTTCTGTTTTTTTAGTGGAACAATAGCATTTGAAAAGTAATACCATAACTGCCTTAAATAAATAAAATATAGTTATTTTTATTATATAAAAAATTTAAGAGAAAAGAAATTGAATGTGATTTCACCCTTTAAAACACATAATTTGTTTTAATATAAAAACCAAAATAACATAATTAATTGATACGATAAGAAATTATAGTCTATTTTTTTTTGAAGTTTAATCAAAATGCACGGAATTGAATCCTAAAAGTAAAAAAAAAAATCATATCTGTTAACATATAGTAACTATAACAAATTTAAAATAATTTTATACTCACATTGATTAAAAAATAATTCTTTATTTGAGGAATCTGAGGATCAAATAAAATATCCGAAAAGTCTTCAAAAAGTATTAAATTTCTGAAACGATCAATAAGAAATTCAATTCTGATCCTAAACATAATTTTTTTTTTTGCCATAGTTACTAATAGACAGGGCCGGCTCAACATTGTTAAGGGCCCTAGGGCGAAAAATATTTTTTTTACCCTCTAAAATTTATATGTAGACAATGTTTAAAATATTTTTAAAATTTAATTAATATATTTTGTAATGAAAATAAAACTATCTACATATCAAATAATTTGAGTCCTTTTCAATTTTATTTATTATATTTATAATTTTTTATATATAAAATATAGATTTATAAAAAAATTGGACCCCTTAATTAGTATTATACGGGGGACACAGACTTGGACCCGGGGCGGTTGCACCGCTTGTCCCCCCTAATAAGCCGGCACTGCTAATAGAGATAACTAATATTCATTAAAAAAATCTTACCACTACCCCTCTCAATTGACCACCATAGTTTGAGTACACAAATTAAATATCCTACGATTTCTACACTGCGATCTATAAGAAGTCATTTTAGTATATTGTCCTTATCAGTGAGATTTATATGTAATGGTCAGTTTATTTTTCTTGCATGATAATGGGAGACTTATTACTTAATGCACTAAACGACTTCCTCGTGAAAACAAATAAGGATATTAATGTGACTAAAAGACAATATATAAGTGCTACCACAAAGATAAGTGATGAAGAATAAACCAGCATAGATAAGTTTAGTATAAAACCAAAATGTTTATTTAAATATTGTGTACTTCAAAAGATGCATATAAAAAGATCCTGTAATTTTAAAATTATTGAAAGTAATTGTATAAATGGTGTACATAGTAGCTTCATGACTACATATAGTCTTCATAGAGTTGCATGAATGGTAGTAGACATGAAAGGTTTGCCGCATAAACGTCATTTGGTTTGCCTGCAATCTGTGTGTCTTACTTTTCGATAGGTACTTGTACCTGCAAAGAGTTAAAGTAAATTGTTTGGTTGAAAACATGAGTATTTCAAAAAAGAAAAAATCATTAAACCTTTCACGCTAAAACACTTGTTTTTCGAATAGCTTGCCCAATCTCTTCTGTTAATTAAAAGAAAAATAGCGTAAGAATTGTAGTCAATATATATAAAAATGCAAGACTTCACATAAGAAAGATAAAATATCCTAAACGTGTTAGTCAATACTTACTTATATGTCTTTTTCTTCAAATAAATTCTGAAAAATTTCTTGTAAACGATATTCATGGTTGACCTCTGTGGTTTCCCATCTTTGTCTGTAATTAAGATCTTTAACCCTTTCCTGGACTTCACTCGAGACACAGCCACATACAACTGCCCATGCGAGAAGACTGGTCTAAGTAGATACAACCCCACTTTGGCTAGTGTTTGGCCCTGACTTTTATTAATTGTCATGGCAAAAGCAACTTTCAAAGGAAATTGCCTACGACTCATTTTGAAAGGAAGCTTCGAATCTGTAGGTGAAATCGGCATACAATGTATGAAGACTCTCTCACCTGCTCTAGTTCCAGTAATAACCTTGGCTTCGAGAAGATGATTATCCACTTGGGTTATTTGCAACCTTGTGCCATTACACAAACCTTAAGTAGTATCAAGATTCCTTAATAACATCACTGGTGTACCAACCCTCAGTCGTAAACAATGATTAGGTAACCCTGATGTTTTGATACTATTAACGAATTCAGATGTAAATACAGAGTCATCTTAAGATTTCGTATCAGCAGGATCAATACTATCTGAACTGATTTTTCTGCATGTTGATATTTTTGATTGTATTGAAGCACAAAGAATTATTTTAGACGATTATTTCGTAAAACAAATGCTTTATTTATGATTAGAAATAGGAAATATAATAGAATTAAATAGCATCAAGCACGTCAAAGATGAATAAAGCAATTAATAAGAAAACAATCGTCATTTCTTGAATTATGGTTTCCACTCTCTAGCTTTTGAATCCCACGAATAAGTTTTCTTGGCGCCACAACCCGAAAATTTGAGCCTTACACTATCATGACTTAACTTATTATTCTCCATCCAGACAATAAACTTGGATTTTGCTTTCTCGTGGATAATTTTTTCCAAAGGCTGCTCAATGACTGTAAATACTATATATGTCACTGTTATATTCACATTGTTCGGCCACTTTAGTGTGGCTGGAATTCGCAATTTTGTTGGAGTCCTGATACATATTTTATGAGATACATCAGATTTAGATCTATAATGAAGAGTATAATAAGCGTAGAGAAAGGAAGATCACTTACATCTTCGTACAGAAACGTCACAGTATTATGTGTAGAAGATGGCTCATTCTTCCATGTGTACCGTGCCTTCACATAATAGAAAATATGATACGACTAAAAATATAAAAAGATAACGGAAAGAAGGATCCAAACCATACTTTTTGTTTATTTCCCAAACATACTTTGACGGCTGCATGGTTTGAGTGTTTTTAAACAAGCTTGGGATAATTTGCGAACAATTATGTAGTTCTTTAGAATTGATCACCAAATATTTTGAAGAAGACGGGTATATATATCCTCTACCATTGCTAAATATTCTCTTGACATATTGCGTAAATCTTGTATAATTGATACAATAATTTTAGACACTTCCCCAAGTTAAGAATATTTTAGTTTATAATAGGGGATAAGATTATTAATAGTTTAAATGCACGTATAATAATATTATATTCGATTTTAAAAAGGACAAAATATATTTGCTCTCTTCTGTTTATTGTACTTGTATATAGTATGTGCTATAACAATTTGTATAGGATATTTTATAATAAGGGATATATTCATATTTACAAAGCTATAGACTATATCCATGGAAAATAAAATTTACAGAAATAATGATTCCTTTTAAGGTATTTTATATTGCCCAAATATATTAGATAACTTCAACCAATTATGTCGTATAAAAGTTTATAGACGATCTGTAAATTAGTATAAAATCGACCCGATCAGACAAAATATGACAAGAGGGTTTATATTAAAAACGACCAACATATGCTTAGAGTACGTAAAAAGGTTAAAAAATAAAACACTTCAGACTTCCAAAATTGTTAAACAGAACCCAAAAACCAAGCATAATACGAAGATTAAAACAATTAAAATACTTATAACAATAAAAGAGAAAAGCATATCTTCATTGTAGACATGTTTCCAATAATTCTTCAGCCACTATTTTCAGTCTTCACTTTCTTAATGGAATCCGAATGTCGATGTTCGTTAACAGTGCCCTCGTAGATAGCTGCCTCTAAACTTTCGATATGGGATCCTTCACGTTTAGCAGCTGTCTTCAGATTAGACTTTGAGCCATGCACATAACTACCAGCTATCAGAACAGAACCCTGAAACACACGAATTGTTATGTAGATAATAAAAGGTCTACAACTTAAAACAAAATTTCTAATAGTCAATAAATATATTACCTCTGAGTCTTCAGAACAATTGGAAAATCTGGGTAGAACGTATTTGAACATCCCTAATAATATCAAATTAAAAATCAAGATCATAATATAAAATCACTCTATTAAGTCCTTGGGTAGTTATTCATAAGAAATATACCTTAGGATAAGAGGACACGTCAAGAAAGATTCGTATCTCTTTATGTAAATAGTATTTTCAAGAACACTCCTTACGTACGTTTCGTGATGTTCCTAGTGGGCAAGCGAGATGGTGAAGAAGGCGTCGTTTTAAGCAATCCAAGACGGTCGGTCCCAAATCACCTGAGGTCTGACGTTCGAAATATACCGGAGGAGTCGCCAGGAAGTCTCTTGTAGTAACCGGAAGTTGATGAGAATGATGATCACTGAGCAAAACTGACGAAAAGCTTCCTTCTCTTTTATACATGACCATGGCTTTGTACAAAAATGGAATTAAGCCTTCCATTTCTTTTCTTTTTTTCTTTTCGATGGGGATTCTTTGATGTTTTCTCTTTCTGAAATAGAAGATCGTCGATGCGCCTGCTTTACAAAATCTCTTTCTTTATAACCTTAGTAAAGAACGTCGATCACCCTCATATCGTCTTCTTCTCTGCTTCCGATACCCATCGATGCGCCTAGTATCAAGGACATGGAGCGTCGACTGCTCAAGGACTCTGTAGTCGGTCTGACAAAAATTAAAAAAAAACGTCGACTGCTCAAGGACATGGAAAAGGAGTTTGCAAAAAAAATCATAAAAAAAGGAAACATTTAATGGTTTCACATTAAATGATTTTGTGAGAATCGATGTGAGCGCGACACGTAAGCAAAAAAGAGAATGGAGCCTTCTCATCTACGTTGCACGGAAGCTTCATCGGACGTCCGCTTCCCGCTTCGGAACCGGAATCGGAATCGGAATCTTGTGGAAGCTTACGGAATCTCGCTTCCAAAGCGCTTCTAAAATATTCTCTTTAAAAACACATTGGAAGCTTACGATTCCGTTTTGGAATCACGCTTCCATTTAAAAAAAACACAATGTCTTATATCAATAAAAATATAAAATTATAATTTTTAATTTATATATAATCCAAATTTTAATAGTATTGAATAGAGAGAATAGAAATATACAAATATTAAAACTAATACTATAAATTATCTTTATGCATTGAGGTTTTTATTAAAGATAAATCATATATTCAAATATATTATGTCAATTAGAATTAAAAAATATAATATTATTTATTTAATTTAATTTATGTGTATTTTCACAGTTTAAATATGAAATCATTTCAAAATTATTATAAATGAATAAATGCTTTATTTTAAATTTAAATTATATAATTTTTAGTTTTAGATTTTTAAAAATAATCTTACATATGTATATATATATTTCAAATTTTAATTTTTAGTCTTACATATATATATATATATATATGGATACGCTTCCAACACGTATCCGCTTCCTAATTTTTTTAAAAATCCCGCTTCTGCGCTTCCATACGCTTCCGCTTCCACGTACCCGCTTCCGTTTCCATGTAACATAGCTTCTCATGCATCCTTAAAAAAACAACTAAGAGATAATTAAGGAAAGTCTTAAAAAATGATTCTCCTTTAATATATAGGAGATATTATCATATAATTTACAAATAAGTATATACATATGTATATTATCATATAAAGCGTTTATATACTTGGGAAAAGTTTCTTAGTTTTATGTAAGAAAATCTCAAAACTATTTTGAAGATGAATGGTTCCCAAATATATTGTTGGAAATGATTTCTTGATGAATTTTTAGCGACGATGACATCACAAACAGAATTTACTTCCAAGAAATTACGTATTGAATAAAGGCTATAAATCATAAACCTAAAAAGACACACCCAATAAAGTTTATAAAATATGTGAATGTGTATAAAATATAGGAACATATACTGAAAGAGACCATGGAAACTATATCGTAGCAGCATATGCTTATCAAAGCAGCTGGAGTTTTATAAATCTTCATTTGCACATGCAACTCGTCAAAATGAATATGGAAGAGATCGTAAAACATACAAATAGATTCGACAGAGTTCTTGTGTTCTGATTTATTAAAGCTTTAATTGTGTTTAAAGCTATCAATTCTAGTTGTTCTTTAGCTTTTGTGTCTTATCGGAAAGACGTAGCAGCTATACCCTTTTTCCCGAAGAAACAACATCACACCCCCAGAAGAGGGAATGTCCTTGGCGTCACGTAATCAGTCGGGCTCAAAAATCTTAAACTTAGGCGTATCTCGTTAGACGTTCGCAGGCTTTCACAATTCGGCCTATCAAGTCTATTGACTATAGGACTGATTCTGCACTAAAATCAACAAAACTTTGACGATCAACACGATTACCTCATCCAAAAAGAGAAACTTTTTAACTCAATCCTAACTACTTATCACATCAAGAAAAGTAAAAACGCTGACTCTCTACTGAAAGAGGAGACGACGAACATAAAGCGGCGGAAAGAAAAGATATCACTCACCCGCAAAATGTGATTTGACAAATTCCAATGACTAAATTAAATTAAAAAAAATCGAGTTTTCTATCAAAACGGGTCCCTCTCTTTCGCTTTATATAAATGCGAGAGCCAGCTCAGCCACGAGGGGTCGTCACCGCATAATTAAAAAAAAAAACGCTGTCAACAAAGACAGACCAATCCATGCCAATCAACATTATCCTAAGGGAATGTTGTAAGAACAGCTGTTGCTCTTAAGGGTACTATCGTCACTTATCAAGCCGGCTTCATAAAATAAATAAATATATTTTTTTTAATTAAAACTAACGTCTACGCGTTTAGAGGGAGGCAACAATGCTGGGATGTTCCGTTTAACTATGCTCCCACCTCCATTTTCTCTCCTCTTTCAATAACTCTCTCTCCTCCTTCTTTCTTCTCCAAATCTCTCCGATTTCATCGCTAGAATTCTCCACCGATTCTTAAGGTATGTTTTATCTTCACTTCAGCTCTTGTCGGAATTCACTCTCCTTGCCTGTCTGAAACTTTCCATTCGCAGATCTGTAAAACTTTCTATTTTTGTTTCCTCGTTTCCTAGATCGAGAAGAAACGATGACGTTCACGGAGGGAGGGATACGATCCCTCTTGTCTCTCCTCCTCCTCCTTCTCTTATCCATAACCACTCTAATCTCAGCCGCTGACTACACACCCACCGACAAAATCCTCTTAAACTGCGGCGGCTCCTCCGACCTAACCGACACAGATAACAGAACATGGATCCCCGATGTCAAATCCAAGTTCCTGTCTTCCTCCGGCGACTCCAAAACATCCCCCGCCGCAACACAAGACCCCTCCGTCCCCACCGTCCCTTACATGTCCGCCAGAATCTTCAGATCTCCCTTCACTTACTCCTTCCCGGTCGCGTCAGGTATTGGTTCAATCCTGGTTTAGTAATTTAACTTTGGTTTACTCATTTCCGGTTTACTAATAAACACTTTCTCTATCACAGGTCGCAAGTTCGTGCGTCTCTACTTCTACCCCAACTCCTACGACGGCCTCAACGCAACCAACTCCCTCTTCTCCCTCTCCTCAGGACCCTACACTCTCCTCAAAAACTTCAGCGCCGCTCAGACCTCCCAGGCGTTGAACTACGCTTACATCATCAAAGAGTTCGTTGTCAACGTCGAAGGTGGGACCTTAAACATGACCTTCACACCAGAGTCAACGCCTTCTAACGCCTACGCCTTCGTCAACGGTATCGAAGTAACTTCGATGCCTGATATCTACAGTAGCACCGACGGGACGTTGACCGTTGTAGGAACTTCTAGTGGCGTCACGATCGATAACACCACCGCTCTCGAGAATGTCTACAGGCTCAACGTCGGCGGGAACGACATCTCTCCTTCTGCTGACACCGGTTTGTTTAGGTCTTGGTACGATGATCAGGATTACATCTTCGCCGCGAGCCTCGGTATCCCCGAGACAGCTGATCCCAACATGACGATCCAGTACCCTACAGGTACTCCTTCTTATATCGCTCCTGCTGACGTGTACTCCACGGCTAGGTCCATGGGCCCGACCCCTCAGGTCAACCTCAACTACAACTTGACTTGGGTGTTCAGCGTTGACTCTGGGTTTAGCTACCTCGTCAGGCTTCACTTCTGCGAGGTTTCCTCCAACATCAATAAAATTAATCAGAGAGTGTTCACGATCTACCTCAACAATCAGACGGCTGAGCCTGCGGCTGACGTGGCGGGATGGACAGGTGGCAACGGGATCGCGTTGCATAAGGACTACGTTGTGATCCCCCCTGAAGGGAAAGGGCAGCAGGATCTCTGGCTAGCGCTTCATCCTAACCCTATCGACAAGCCTCAGTACTATGATTCGATTCTCAACGGTGTTGAGATCTTCAAGATGAATAGCTCTGACGGTAACCTCGCGGGTCCCAACCCTCTGCCTGGTCCTAAGGTGACTGCTGATCCGTCCAAAGTCTTGCAACAGCGTACTAGTCATACCAAGAGCCATACGGCTGTTGTGGCCGGTGCAGCTAGTGGCGCTGTGGTGCTGGGGCTTCTCGTTGGTTTCTTCGCGGTGGCTGCGTACCGGAGACGGAAGAGCGGTGAGTACCAGCCTGCGAGCGACGCAACTTCAGGTTGGCTTCCGTTGTCTTTATACGGAAACTCGCATTCTGCTGGCTCCGGGAAGACTAATACTACAGGGAGCTATGCGTCGTCTCTTCCGTCGAATCTTTGCCGTCACTTCTCCTTTGCTGAGATCAAAGCGGCTACCAAGAACTTCGACGAGTCTAGAGTCCTCGGAGTTGGTGGTTTTGGGAAAGTTTACAGAGGAGAAATCGATGGAGGGACTACGAAGGTGGCCATCAAGAGAGGCAACCCGATGTCGGAGCAAGGAGTGCATGAGTTCCAGACCGAGATCGAGATGCTCTCGAAGCTTAGACACCGGCACCTCGTGTCGTTGATAGGTTACTGTGAGGAGAATTGCGAGATGATTCTGGTGTATGACTACATGGCTCATGGGACGATGAGGGAGCATCTATACAAGACTCAGAACGCTCCTCTTTCTTGGAAGCAGCGTCTTGAGATTTGCATCGGTGCGGCTAGAGGTTTGCATTATCTACACACTGGCGCGAAGCACACGATTATCCACAGAGATGTGAAGACGACTAACATTTTGCTCGATGAGAAATGGGTGGCTAAGGTCTCTGACTTCGGTCTGTCGAAGACTGGTCCTACGCTTGACCACACGCACGTGAGTACTGTCGTGAAAGGGAGTTTCGGTTATCTTGATCCGGAGTACTTTAGACGGCAGCAACTGACTGATAAGTCCGATGTCTACTCCTTTGGAGTTGTTCTCTTCGAAGCTCTTTGTGCAAGACCTGCCTTGAACCCCACGCTAGCTAAAGAGCAAGTGAGCTTAGCTGAGTGGGCACCGTACTGCTACAAGAAGGGCATGCTTGATCAGATCGTTGATCCTCATCTCAAGGGCAAGATCACACCGGAGTGCTTTAAGAAGTTTGCTGAGACCGCGATGAAGTGTGTGCTAGACCAGGGCATTGAGAGACCGTCCATGGGAGATGTTCTGTGGAACTTGGAGTTCGCGTTGCAGCTTCAGGAAAGCGCTGAGGAGAGCGGGAAGGGGATATGCGGTGAGATGGACTTGGATGAGATTAAGTATGATGATGATAACTGTAAAGGGAAGAACAATGACAAGGGCTCTGATGTGTACGAAGGGAACGTGACTGACTCGAGGAGCAGTGGAATAGACATGAGCATTGGTGGTCGGAGTTTGGCTAGTGATGATTCAGATGGGCTCACTCCAAGTGCTGTGTTTTCTCAGATCATGAACCCTAAGGGACGTTAGAGAGAAGAATCTTTAAAACCCGGTACAGTACTATCTTTTCTAAACCGGCTTTATCCAAAATGATACTGGTTCGTTTCTCTTTCGCTACTTATTTACTATTGGTTTCTTTACTGTTATTTATTTGTGTATTTGATACTGCGTACCACGATCATAAAAGAGTGTAAAAATTTAATGTGTTTTGTTTTTGCTTTTACAAAACATGAAACATATGATTTGCGTCAATGTACTATTTGGGTTTGTTCTCTATAACGCTTTGTAGTGGATGCAAGTGCAACTCGTTAGAAACCATTTACTTGTACTTTTGACTTATGAGAAACGGAACATCTCATGACAAGTGTTGTAAAGCCGAATTGGAGATAGGGTTGTTATACCAAACAAGTCTGTTAAAGTGTAAAGTAAGAAGATAGTGACCACAACTTAGTCAGTGAGATTAGTTCTTTTAACCGTTATTATACTGTTAGATACCTAAACGGAAACATAGCTGTTGTGTCAGACTTTGAAAAGTCCAACAAATCATGGAACTAGACGTATTGATTGTATAATCAATCATAGTGATTTAAACACCAGTAAAAGTTTACTTTTGTTGCACTAGTAAAGGACTCATTTGGAATGCTATACTATACATGATTCATTTTAAGTGTAGGAGAAATGCTTTTATTGAAGAAAAAAAATTCTAAAAGAAAAAAGAAAGTTGTATTTTTAGTATAAATACAAATCTTGTAAATTATTTATCCACACAATTAGTAAACAAACACACTCAATAAACAAAACTAAAACAAGTATTTGCGCCAATTGAGTTTCTTTCTAAGTTTTGTGCTTTCTTTAAGCTTAATTCGTAGATTTTCTCAGCAATAACCGAAATTTCACTTCAGCCATAGTTTCTTAGTATGGAATTCTGCAATACTGGTGCAACTCCAGTTTCTTTTGTTAAAACTATTTTGTACAAACCAACAAAAACCTCAAAGATGTACATTTTTTTTGTCAACCAATACAAGAAGCA

>.::GWHANRE00000009:32920653-32927218(+)
ATAATATTGAGCTTTCCACTGCATATTATGGTCTAAATTACATTTAAAAATCTTATTAATTGTGTTTTTGTATAAACTATGGTTTGAAAATTACCTTTGCGTTACATATGATTGGTGCCCTGGTAAGTCCACCACTTGTAACAGAGCGCTTCGCCATTCACTCGTAAGATCGCTCGATTTCCAGATCAGTTTCTTCACAGACGACTTGGTGGCTCTGTAAAACACCGGAACCACCGCGAGACCGCCTTCATTTCCCCGGCGTTCGGAAACCTTGACGAGCTCCTCCAGGCATGGCTTGGATGACGAGTATTTCTCAGAGAAAACCACTACACAAGCCCTCGAATTCTCCAGGCACTGTTTGGATGATCCATTGCTTCCCGGATCGGATCCGCCGACGAACGAGGATATTCCTCTGCGGTGAAAAGCGGCGGAGAGGTGGCTGATGAAGGAGTACCGCACCTTATCCTCACATCTATCGAAGCTGATGTACACTTCCACCATGATCAGACGCCGCGTTGTTTGAGGTAACCAAAAACAAACAACCTCTCGTTTCCTAACTGCCCTAGATTCTTGTGAATTTGGATTTGAGTTTCTTCAATGTTAGGTTGGGTCAAAGTCTAGTTTAGTGACTCGCCATCAACTCGTTCCGAGTCTAGACCTAGTCTTGGAAGATTCGTTTATATCTTTTTCTTCTGCAATAATTTGATAATATGGTCCTTTTCACATTGTTCACTGTCTATGGAAGAGGTCATAGCCAAACTAAGATAGTAATATCTTTGCACAAAGATAGACTCAACCTTCTTCAACTTGATTTTGATTAAAATAAACCAAAATGATAGATAAGCTGTGTTTTGTTTAACTCGTATATTATCTTTTTTCCTGTAGAGGTAGAACTAGTCCAAGATTTGAAAAAAAGAGGATCTTTTATTGAGATGTTTGCAACCATGTCTTGTATCTCCTAAGGAGACTCAAACTCATTTTGTCTCCTAACAAAACTCAGATGGAGGAGGTCTCTTCCTCTTCCAAAGTCAAGGTACTTCCCTTGCCTCTGCAGTACCAAGTGTTTGTAAACTTCAGGGGAGATGAGTTGCGGTACAACTTTGTTAGCCATCTCACAAGTGCATTGGTCAGAGATGGGGTCAACATCTTCATAGACACGAATGAGGAAAAAGGAAAATCTTTAAATGTGCTTTTCGAGAGGATTGAAGAGTCGAGGATCGCCTTGGCTCTCTTTTCTGTGAGGTACACCGAGTCAAAATGGTGCCTGAACGAACTGCTGAAGATGAAAGAATGCATGGACAAAGGTCAACTCCTCATCATTCCCATCTTTTACAAGGTTCAAGCATACGAAGTTCGGTTTCAGAGGGGACGGTTCGGTTATTTGTTCAACAAGTTGCGCCATGTTGACGTTGAGAAGAAGAAGCAGTGGTCTGAAGCTTTGAACTCTGTCGCTGACCGAATAGGCTTCTGCTTCGACGGAAACAGGTACCATCTTGCAGTTTCCTCTAGTGTTATTCGTTGAGAGGAATGATTTGAGAATTTATTCAGGGCTTTGACTATCAATATATAAGCTAAAGGATCTACTTATCTGTTTTATTTCTTCTTGATTATCCTTTCTGCAGCGACGAAAACAAGTTCATCCACAGTATCGTCAAAAAGGTTAAGCAAGCGCTGAGCAAAATTGAGTTGGATGAAAGCAAAGACGAGTCTGTTTTTCTTTCAAAAAACACTTCATTGCGCTTAGGAAGAGAAAACCAAGAGATTTATGGACTCAAGCAACGCTTGGAAGAACTGGAAGAGAAGTTTGATTTTAATTGTCAGGAGACTCGGATTTTGGGAGTTGTTGGGATGCCAGGCATTGGTAAAACCACTCTGGCAAGAGAGTTATATGAAACTTGGCAGTGCAAATTCGTAAGTCACGTGTTAATCCAAGATATTCGTAGAACATCCAAGGAGCTCGGGTTGGATTGCTTGCCTGCATTACTCTTGGAAGAATTACTCGGTGTAAGAAGTCCACTCATAATATCTACTCAAGACGCCTACGAATCCTACAAGACTAAACTACTAAGCCATAAAGTTCTTGTTGTTTTAGACGATGTGAGTGACAAGAAGCAGATAGATGCTCTTCTGGGGAGATGCGACTGGATTAGGCAGGGAAGTAGGATTGTCATTTCAACAAGCGACAAGTCACTGATCCAACATCTTGTTGACTATACTTATGTTGTCCCACAGTTAAACCACAGAGACGGACTAGGTCACTTTGGGCGTTATGCCTTTGACCATCATTCCAGCAAACACAACAATGAAGTCATCATGAAGCTATCAAAAGAGTTTGTGCATTATGTTAGAGGTCATCCGCTAGCTCTTAAGTTGTTGGGCACAGATCTTAATGGGAAAGACGAGGGCTATTGGAAAACAATACTGGCAACACTCTCCCAAAGTTCCTGCCCGTGTATTCGAGATGTGTTGGAAGAAAGCTATAATGAGTTGAGTCAAGAGCACAAAGAGATATTTCTCGACATGGCTTGTTTTAGAAGGGAAGATGAGAGTTACGTTGCAAGTTTACTGGATACATCTGAAGCCGCAAGAGAAATAAAAACTCTCATGAACAAATTCATGATAGATGTTTCTGATGGGCGAGTAGAGATGCATGATTTACTATATACCTTCGCTAGGGAAATTTGCCGAAGAGCACATGCTCAAGATGGAAAGGGGGGACATAGGTTGTGGCATCACCAAGACATCATTGATGTACTAAAGAACATAGAGGTGAGCTAACGAAAAATTTACTTTTAATACATGTTCATCAAGAGTGCATTCTATAATGAACAATAAATTTGATTATTGATGTCTTGTTTACCAGGAAGGCGAGAATGTTAGAGGGATTTTCCTAAACATGAATGAAATGAAGAGGGAGATGAGCTTAGACAGTTCCACCTTTGAACTAATGCACGATCTCAGATACCTCAAAATCTATAGCTCACGTTGTCCTCAGCAATGTAGACCTAACAATAAGATAAACCTCCCTGATGGACTAAACTTTCCTCTGAAAGAGGTTCGCTACCTCCACTGGCTGGAGTTCCCATTGAAAGAACTTCCACCAGATTTCAACCCTTGCAATCTAGTGGACCTTAAGCTTCCTTACAGCAAGATTGAACGGATCTGGAGTGATGATAAGGTGTGTCTCACTGTTATTGCTTGACTATATTACATAAATGGATAGTATTTTTACTGGTGTCTAACTATTGTATCGTCACAGGATACATCAAAATTGAAGTGGGTGGATCTCAACCATGCCAGTAACTTGCGCTTCTTGTCAGGCTTATCAAAGGCTCGAAATCTGCAAAGATTGAACCTTGAAGGCTGCACCAAAATGGAAACTTTACCCCATGATATGCAACATATGAGAAGTCTTCTTTTCCTGAACCTGAAAGGGTGCACAAGTCTCAACTCTCTTCCGGAAATAAGTTTGGTGTCACTAGAAACTCTCATCCTCAGCAACTGCTCAAACCTAAAGGAATTCCGGGTGATCTCACAAAATCTAGAAGCTCTATACTTGGATGGCACTTCAGTAAAAAAACTCCCTCTGGATATCAAAATACTGAAGAGACTTGCCTTGTTGAATATGAAAGGATGCACGAAGCTGAAGGAATTTCCTGATTGTCTTGATGACTTGAAAGCTCTCAAGGAATTGATACTCTCAGATTGCTCGAAGCTCCAACATTTTCCTGCAAACGGCGAAAGCATCAAGGTTTTAGAGACATTGCGATTGGATGTGACAGGCTTAACTGAGATTCCGAAGATATCCTCCTTACAGTGTTTATGCTTAAGCAAGAATGATCAGATCATCTCCCTTCCAGATAACATCAGTCAACTGTATCAACTAAAATGGTTGGACTTGAAGTATTGCAAGAGTCTTACATCTATTCCAAAGCTTCCACCAAATCTTCAGCACTTTGATGCACATGGCTGTTGCTCACTTAAAACAGTCTCGAATCCACTGGCATGTCTTACGACAACTCAACAGATCTGTTCCACGTTCATATTCACGAGCTGCAACAAACTTGAGATGAGTGCGAAGAAAGATATATCTTCCTTTGCTCAAAGGAAATGCCAGCTGCTTTCAGATGCACAAAACTGCTGCAATGTAGTCTCCATGATCTCTATCAATATACTTTCCTGTGTCAGAAACAGTCACGTTCTTATAAATTTCCTTGTGTATATTTCGGCAGGTTTCGGATTTGGAGCCTTTGTTCAGTACTTGCTTTCCTGGAAGTGAACTACCTTCATGGTTAGGTCATGAAGCCGTTGGATGTATGTTAGAGCTCAGAATGCCCCCACATTGGCGCGAAAATAAGCTTGCCGGTCTAGCTTTATGTGCTGTTGTCTCATTTCCAAACTCCCAGGTACAAATGAAGTGTTTTTCGGTGAAATGCACATTGAAGCTAGAAGTAAAAGAAGGGTCGTGGATCGACTTTTCTTTCCCAGTTGGAAGTTGGAGAAATCAGGACAATGTTGTAGAGAGTACTGCATCATCAGAGCATGCCTTTATTGGTTATATCAGCTGTTCAAAGATCTTTAAACGTTTTGAAAGCCAGCATTTTATCAGCTCTGATCCTACGAAGTCCACTCTATCTAGTAAATGTAGTCCTACCAAGGCCTTCTTTAAATTCACGGTCACAGATGGTACGAGCGAGATACCGGGGCTCGAAGTGCTCAAGTGTGGCTTAAGGTAAGTTCATTGATTGGGGCGATTTAAAAGGTTTTCTCTTTGATTTCTGGAGCTTTGTATTTATTTTTAGCCCTCTTGGGAAACTTAATATCCTTTTTTAAAATCATGTTGCAGGTTTTTTATAGGTGGTGAGAGCAGTGGAGAGTGTTTAAAGAAGTTGGAAGTGAAAGATGCTGAACAGAATCCAAGTGCACAAAAGTTATCAGATAATTGGACGAGTGAATCAGATACCACTACTGAGGTTGCTGTTTCGCCTGAAAATGCAAACAGTGCAGAACAGAGCCCAGAGACGGTTACAACAGCGGTTACGGCTTCACCAGAAAAAGCTAACAGTGCAGAATTTCAAATGGCAATCTCCACAACCCCACGTGAAGGTCAACCACGCCCATATATAAAAACTTCGAAATGGGTATGCTTTGCTTGTTTTGACTCCAGAAAACATCCATGAACTGTGAAAGAAAATGATAGCTCAACACTAGAGAAAAGTAACCAAGATGCACATAAAAGATCCCAAAGATTCGGAATCTTGGTGTGTTTATAATAAGAAACCAAAGACTTTGGGATTTAGGTGTAAAAACTCTAACGTAGGATGGTTTGGTTTGTATTCACCGAGATGGAAATTTTTTGGTACTTTGGGTATTAGGTTCTTCATTGTTGTGTGAACTCGTTTGAAAGTTGAATGTGTGGATGTGTTTCGTTAAGGCTGGAGTTTTATGTCAAGCTCTTGCCAAATCATAGATGCTGAGGTTCTGATGATTTGTTTATTTAGTTTTCATTTTTATTTTCTTCTCTCCCAAGGCTTTTCTGGTTCATTGGAATTTGTCAAATCCCATTTGCGATTGAAAGAACTTTTTATTTTCGTCTCTTTCCAGAGAGAGACAAGTAGACACTAGACAACCTTTGCTTCCTTTGATGGGTATAAGTAGTTAGGAATGAGTAAAGTTTTTCTTTTGATTCACCAATTTCCTCTAAATATGAAATATGACAAGACTTGAGCTAGTAGCGGTTAACACTTTAGTTTCATGTTGTGTCTCTCTCTCCTCCGATAAAAAACAAGGCGAATTCATATTTAGAGGAAATCGCTGAATGCCTTCGTATAAATGATACATAACATAAAACTAAAGAGTTGGAAAAAAAGACGCAACAGGTTCTTGTTGGGAGACTGAAGTGCAAAATGTAAAATTGCTTTAACTTAGAAAAAAGAACTTAGATATATATAGGCGAATTGTGTATACACTAAACATTTTTGTTTGTGTCTCCATATTGTCTTCTATGCACGACTCTGTATCCAATGAAACATTGGCTTTAACTCTAAAAATTTTGGAAGCTTATTATATAGTAGTATGGCCCCTAAATTTAGGGGGGAAATTGTTAGGGTTCTTAAGAAATGTTTCAACCTCCAAATTTTATATCCGCTCCGCCCACATGTATCGACTTTAGCTTTTATCATTTGGACCGAACTTGTATGCTGCAAAATATATCTACGCCATCATGGGTGCTTAAGCGTTTGAAAGCAAAAGCACATTCACCCCTTCCGTGCTCTTGCGACGGTTAAATGATCCTCTTCGCATAATTCGGCCAATGCAGTCGACTAAAATCTCAACTATTCCTGCAAGTACCTCTTGATCATAGTAAATGTAATAGTAAGACGTAAGTGTTATCCCTGACCCTGACGGTACGGTACGTGTACATAAATCAAAGTGACAGTAAAGAGAGAGGGAGTCCTTTGTCGTTATTACCATATGAAGTGGATTACATAATAATAAGACGATGAGTTTAGAAAATGGAAAGCAGAATAACTATGATGCTAGGTTAGAAAGCTGGCAACTTTGA

>.::GWHANRE00000009:40622649-40630645(-)
CGTTGTCTTTCCCACACCAGCACAACCCCAAATGCCAACAGTACGAACCTCTTTGTCAGAGTCCAAAGCCAACAGCTCATGAAACGCTTTCAAGTGACGATCCATACCCGCAAGACCTTTAAAGTCACTAGACGCACAAGAGAGAAACATAAGCCTAACGTCATCAGCCACCTGCTTGATCCGGTGCGTTCCGTGAATCACCGCAAGGTTCCTAGAAAGTGAATACTGCGCAGCTACGTTCTCCAGCTTGGCGATCACAGTCCTCCACATCCTGTCTCTCTCCGGAAACAGGTGAGAGACTTCTTCAATATCTAAAGGACGCTTTGTTAAAAAGATTGGTATGACTGTGAGTGAACGCTTCTCTTGAAACTCGAGGATCACAAGGAGCTCTTCAAGGAACCCAACGGAAGAAGCTTCTTCATCAGAGGTCATGACCACTGCAACTTTGGACTCAGTCAAAGCCTCCAGTGTTTGTCTAGCGATCGGCTTGAAACTCTTCTCCTTCCAGCTTTCAGATTTAAAAGACTTGATGCCATTTCGTGACAAATCATAACCGAAGTCCATGTCAAGAGCTTTCTTACCGCTGAAACTCAAGAACACATCCAACTCTCTTCCAGCCAACAAAAATGAATAAGAAGAAGACATTTGGTTTCTGGTTCACTTTTTTTTTTGGACCACTTCTATCTTTTGTGTCTATGTGTGACAGTATGAATACTAAAGCGAGTCCCATGTGGAGGAAGTAGAGAATGAAGCCACTTAGCGTTGACTTGTAACTGAAAAGTCAGTCAACCATTAGCATAAAATGATACTATATGAGGAAAATATATATTATAAGAGAAATTTTTTTTATAGAATGAAAATTCCACACAAATTTTCTTCCATCAACAATTACTCAGAAATAACCAAAGCTGCTCTCACATCACATTTAAGAAGAAGAACGAAGCCATGGTCCATTATGCATTAACCACCATAGAACAAACCGTTCAACGACTTCAACAATGGCGTCCTCCTCCTCCTCCTCTGTCCCTCGTGTATCCAAGTATGACGTGTTCCTCAGCTTCAGAGGAGAAGACACTCGCAAAACCATCGTCAGCCATCTATACGCAGCACTTGATAGCAGAGGGATTGTTACATTCAAAGACGACCAAAGACTTGAGAAAGGAGATCACATTTCCGACCAACTCCACATAGCTCTCAAGGGTTCCAGCTTCGCGGTTGTGGTTCTCTCCGAGAACTACGCTACCTCGAGGTGGTGCTTAATGGAACTTCAGTTGATAATGGAGTATATGAAGGAAGGAACACTTGAAGTCTTCCCTGTCTTCTATGGAGTTGATCCTTCCACCGTCAGGCATCAGCTAGGGAGTTTCTCTTTAGAACGGTACAAGGGTCGTCCAGAAATGGTGCACAAAGTTCACAAGTGGAGAGAAGCTCTTCACCTAATAGCTAACCTTTCAGGCCTGGATTCAAGACATTGGTAAGCTCTTCTTACCATATATAGTTACAAAAATACTGTATATATACTTACCTCTTTTCTTTAGAAATATATTTTCTAGTGTTTTCACACATAATAAAAAAACACATTAAATTATTATTTTAAATCATTCATTTTCTGTAATTATTAATTTACAATAATTTTTAACTAATAGTAATTCAATAAACTTCTTAATATTTTTGAAGTTTACGATTTACGCATAAGAAACATAAAAACATCTATATTTGTGAAACAATTTTTTTTGTTCTAAAACATCTATCTTAGTAGAAAGAGGGAGTATATCTTTGTAAGTATTTGAAAATTGAAGTTGCATCAGTGTGTATTCATTTTGTGTTAGCGTTGATGAGGCTGTTATGGTTGGAGAAATTGCCAGAGACATATCAAGACGTGTGACACTGATGCAGAAAATAGACTCAGGCAATATTGTTGGGATGAAAGCTCACATGGAAGGTCTTAATCATCTACTGGATCTTGAGTCCAATGAGGTTGTAGTGTTAGGAATCTGGGGAATGGGAGGGATTGGGAAAACCTCAATAGCCAAGTGTCTCTATGACCAGATCTCACCTAGATTTAGAGCTCGTTGTTTCATAGAAAACATCAAGAGTGTTAGTAAAGAGCATGACCATGATCTAAAGCATTTTCAGAAAGAAATGCTCTGCAGTATCCTCTCTGATGATATTAGCTTATGGAGCGTGGAAGCTGGATGTCAAGAGATAAAGAAGAGGCTTGGGCACCAAAAGGTTTTTCTTGTGCTTGATGGTGTGGATAAAGTGGCGCAGGTACACGCCTTGGCCAAAGAGAAAAACTGGTTTGGTCCAGGGAGCCGAATCATCATAACAACTAGAGATATGGGCTTGCTGAACACCTGTGGAGTAGAAAAAGTTTATGAGGTTAATTGCTTGAATGATAAGGATGCTCTCAAGATGTTTAAACAGATTGCTTTTGAAGGACCTCCTCCTTGTGATGGTTTTGAACAACTATCAATCCGAGCTACTCGGCTTTCTCACGGTCTTCCTTCTGCTATCCAAGCCCATGCATTGTTTCTCCGTGGAAGGACGGCTGCTCCTGAGGTGTGGGAGGAAGCTTTAACTGCACTTGAAAGCAGCCTTGACGAGAATACAATGGAAATCTTGAAAACTAGCTACGAGGGATTACCAAAACCACACCAGAATGTGTTCCTTCATGTTGCTTGTCTCTTCAACGGAGACACTCTCCAGCGTATCAATTCCCTTCTCCATGGACCCATACCTCAGAGCAGCCTGTGGATAAGAGTTTTAGCTGAGAAGTCTCTCATCAAAATATCAACTAACGGATCTGTAATCATGCATAAGTTGGTTGAACAAATGGCAAGAGAAATGATCCGTGACGACACTTCTTTGGCTAGAAAATTCCTCAGAGATCCTCAGGATATTTGCTATGCACTGACTAATTTCAGAGATGTAAGCATTAATAGACAATTCTTTGACCTGTTCTAACCTGACCTAGGTGTTTTTTTTTTTGCTTGTCTTGATATCATCAGGGAGGTGAACAAACTGAATGCATGTCCCTACACTCGTGTAACCTGGCCTGTGCATTTTCCATGAAGGCCAGTGTCGTTGGCCATATGCATAATCTCAAGTTTCTCAAAGTCTACAAGCATGTAGATTCCAGAGAGTCAAAGCTGCAACTCATTCCAGACCAACATCTCTTGCCTCCTAGCCTACGGCTATTCCATTGGGATGCATTCCCCTTGAGAACCCTGCCTTCTGATGCTGATCCATATTTTCTTGTTGAACTCAATCTGCGTCACAGTGATTTAGAAACTCTCTGGAGTGGAACACCGGTAATCTTTCTCTTTCATTCTGCAGCTAATTAATGTCTGTGTAATTCTTATCCAACCTTTGTTGTTAATGTATCTTGCTTAGATGATGGAGAGTTTGAAGAGACTAGATGTAACAGGATCTAAGCATCTCAAGCAACTTCCAGATCTTTCAGGTATCACTAGTCTTGAGGAACTGGCTTTGGAACACTGCACAAGATTAAAAGGCATTCCAGAGTCTATTGGAAAAAGGTCTAGCATAAAGAAGCTCAAGTTATCTTACTGTGGAGGCCTTAGAAGTGCCTTGAAGTTTTTTGTACGGAAACCTACAATGCAGCAACATATTGGGTTGGAGTTTCCGGATGCAAAAGTGAAGATGGATGCACTTATAAACATATCCATTGGTGGAGACATAAGTTTTGAGTTCTGTTCAAAATTTAGAGGAACTGCTGAATATGTTTCTTTTAACTCTGATCAACAGATCCCTGTCACATCTTCAATGAATCTGCAGCAAGCACCATGGCTCATCTCAGAGTGCAACAGATTCAACTCCCTCAGCATCATGAGGTTCAGCCACAAAGAAAACGGTGAATCTTTCTCCTTTGACAGCTTTCCAGATTTTCCTGATCTTAAAGAGCTAAAGCTAGTGAACTTAAACATCCGGAAGATTCCATCTGGGGTTCATGGGATCCATAAGTTGGAGTTCATAGAGAAGCTGGACCTCAGTGGGAATGATTTTGAGAGCTTACCAGAAGCTATGGTTAGTCTCACCCGGTTGAAAACTCTCTGGCTTAGAAACTGCTTCAAGCTCAAGGAGTTGCCAAAGCTAACACAGGTGCAGACACTGACTCTTACCAACTGTAGGAACCTCAGATCACTGGTGAAACTATCTGAAACAAGTGAGGAACAAGGAAGATACTGTTTGCTTGAGCTTTGCCTTGAAAACTGCAACAATGTTGAGTTTTTGTCAGACCAGCTCATCTATTTCATTAAGTTGACAAATTTAGATCTCAGCGGCCATGAGTTTGTTGCATTGCCATCAAGCATCAGAGATCTTACCTCACTGGTAACTCTTTGCCTTAATAACTGCAAGAATCTCAGATCAGTGGAAAAACTCCCACTGAGTCTACAGTTTCTTGATGCACACGGATGTGATTCCCTTGAAGAAGCTGATTCTGTAGAACATTTTAGGGACAAACCAAACGAAGAGGTGAATATTTATACTCTGGATCCAGTCTCTAGCATGATTTATGTAGTTCTTTTTTGAAACAATCTCCTTTCTTTTATAGGTACAACAAAGAACCTTTTTCAAAGAAACTGATATGCCCTTTTATGTACTGAATCATCAAGCCACAAGGATCTGCCATATCATCCACCTTCTCAAGAATACAACTGCACACATGTTTATAGGCATTCCTATCTGCATCACGCTAGTGGCTGTTCTATTTGCTTCTCTCCTACGTGTTTTCAAGTGAACTTCAAGGTTCAAAACTAATGTGTAACCGCTAAGTAATAGTGTTATACATTATTTTGCAGAGAGCGCGACTGTGATCAGTTTCACCACACTTCCTACAGGTTCTTTCTCTTCACCCTATGACACCTTGTTTCATGAACAATCAATTTGATGTTGAGAACTTTCAATAACGATTAATGATATTAATAACAATCACATCAGTGCAAGTTCAGTATCAGCTGAAGTTAGCTTAGGTCTACCTTGAATTCACCTTTTAACAACATCCTTGTCTTCTTTGGCCTGTAATTGGAGGTGTTAGGATTAGAGATCCAAGTGTGTATGCCTCTGGTGCATGTGTCATGTAATCTCCAGCTGGATGTAATCATGTATAGAGGCTGACTTTGGTTGTGGTTCAACTATTAAAATAACACATGTGTTTATAGTTAGCATACAATATCAAATATTAACATTCAATATAAACTAATATGTCACATACCTATGGTCAGTACCATACTTTATCTACTACACATAGATTTTTCTTAAATTTCTTCAGATTTTCGAATGTACCTAGCATAATTTCCTAATAAAATGAGTGGAAAGATAATATAATAGCTGCAGACCTACATCTAAATAGTGACCTAAGATTGTACATCAAAAAATCACGTCAAATCAAATTCATCTCTCCTTTTCAGGTTACAGGAATGGGGACACAATTATCTACAGTGGATGGGGATTGTTTCTGGTAGTTATCTAATCTCTCATCGATTTGGGTATATTGACCCAATTCACTCTAAAAATAATTGATTGTTTGTTAAAAAGAATGTCAACATTTTGTCATCTTCCTTTTACAAAAGTAATCATTTTGTTCTTTATGTTTATTTTTTTCTTCCATAAAAGGTTTTATAATAGCTTTATACAAAGTCACCGGCAGAGGAAGACAACCTCGATCACGAGCGATGGAGGATTAAAAGATAATGTATGAAGTTCAGAACAGTTTGACCTTAATCTTAAATTTAAACTTGAAATTTAATTATTTTAAAATCTTAACCTCAAACACTATCTTAAATCTACACCCTAAACCCAAAAATTAAATCTTACATACAAAGTCATAAATCTAATATTTCAAACTTATAATATAAATTTTATATTTAGACTCTAAGAATATTCTAAAACTCAAACCATATACTTAATTCTAAATCTTAACCCTAAACCACCTAATTCATATTAACCTACATCATAAATTAAATTACAAATTTTAAAAATTTAAATTGTACTCTAAATTCTAACACATACACTATAACTATGAACTTTAAATACAAAATCTAAATTCTAAACTTAATCATACACATACACTATAAACGCCAAACACCAAATCCTATTCTTCCAATTTATACTCAAACTCTAAATCTTTTTTAATAATTCTTAGAAATTTTTTTAAAAGAAAATCATAAGTATATATCATAATTGACATTTTGCAATTACAACTTGTAATTACTGAAATTAATCATCATTTGATCTTCGAACATTAGTCATTGTAAACATATAAAATGATATGTTAACATGTTTCATACACATCTTTTTTCTAGAAAACATTGAAGTGGAAGAAGATCTAACAAGTTCAGATCATGAGAGGAATGAGATAACTGAAGCAAGAAACAAACACAGGAAAGTTCTCCATGTAGCTGATGGTGTGAAGGACAGTGAACAAGGGCAATGGATCAAAGAGTATGCTAACTGGTTTGCTCCAGGAAGTAGAATCATTTTAATTACTCAAGACAAGAGTGTTCTTGAGGAGTCAGAAGTGAATCATGTGTACGAAGTCGGGTCTTTAAGATATGATGAAGCACTTCAACTCTTCTCACGCTTTGCTTTCAGGCAGCCATACCCTCCTCCTGAGTTCGAACGCCTCTCAGTTCGTGCGGTTCAGCTCGCAGGGTTTCTTCCAATGGCCATTAGACTGTTTGGGTCTTTTTTTTTTAATTGGTAGAGGTAAAGAGGAATGGGAAGCTACACTTCTTAAACTCAGTGCAACGGAAAGCAAAGATAAAACCACAATGGAAGTAAGAGGAGGCACTTGTACCATTTTTTGTTCTGTTTTATTTTTCTCTGTTTCCTTTGTATAATATGTATGTGAGAACTTCTAAATGCTAGTATCAAAAGATTTTCTACTGTTATTAGTAGATTAATCCTCTGATTAGTTCCTTTTTTTTCCAGCACAGGTTTCAGTGTAAACTAGAGGTGCTAGATTTGTAAGAGACAAGGCGATACAACTGTAAAAGAGTCACAACGTAGTCATGATCAACACTCGCTTTCTTCACAGATAATATGTATGGAATTATGACGAATATTCTAGTTGATTATGAAGAGTAACTCCACACAAAACATATTTTTCTCTCTCTCAGCAAACAAACGCATGTAATTGTCAGTCTAATCTTTGGTTTCTGTTACAGAAGCGTGAGCATCTAAGTCGTTGTAGTATAGTGGTAAGAGCATCCCCATTAGTGAACCCCATGAAAGGGGTTCACAAAACATTTTTTTATTATTTTTTTTTAGTTGATTTTTGTTTTTAAAAAAAAAAAAAAAAAAAAAAATATTTTTTCGGACCAGTCGCGGGCCGCCACGTGCCGTGGGGTCCGCGCTACAGTGATGAACCAGGTTCACTGGAAAGGGGTGGAGAGAGACAGGTTCATCACTATTCCTTATTTTAATATTTTTTTTTTTTGGGAATGTGTGTGAACCCCCCTATAAGTTCACTAATGGGGATGCTCTAAGTATTCCCGCCTGTCACGCGGGTGACCCGGGTTCGATCCCCGGCAACGGCGAATCTTTTTGTTACATTTTAAGAAATTGAAATGTTTTCATGAAAATGAACAAAAGATTATAATGGCTTCGCCCGGGTTCGAACCGGAGACCTTCAGTGTGTTAGACTGACGTGATAACAAACTACACCACGGAACCTTTGTGCTTACATTGGGAACAAAGAGCTTTGATAATTTTGATGTCTAAGAAATCTTTAGATGTTTGGTCCGTAGAGTCATGTAAGCTGCTCTGTCTATTAAGCCATCTCGACTGCTCTGATCTTCTGTAAAAATCATGATTTGATAGTCTAAGTTTCAGCTGGTTGATAGGTGTATTTTGTTACCCGGACTTTTTAACAAAAAAAGAATCTACATACCAAATCAGTCTCTAAGATTGGGGTGGTTTAACTAAATCGGTTCAAACCGGCTAATGTATATCTGACAATAGCAAAAGA

>.::GWHANRE00000009:40629000-40632263(+)
TATTAGTTAAAAATTATTGTAAATTAATAATTACAGAAAATGAATGATTTAAAATAATAATTTAATGTGTTTTTTTATTATGTGTGAAAACACTAGAAAATATATTTCTAAAGAAAAGAGGTAAGTATATATACAGTATTTTTGTAACTATATATGGTAAGAAGAGCTTACCAATGTCTTGAATCCAGGCCTGAAAGGTTAGCTATTAGGTGAAGAGCTTCTCTCCACTTGTGAACTTTGTGCACCATTTCTGGACGACCCTTGTACCGTTCTAAAGAGAAACTCCCTAGCTGATGCCTGACGGTGGAAGGATCAACTCCATAGAAGACAGGGAAGACTTCAAGTGTTCCTTCCTTCATATACTCCATTATCAACTGAAGTTCCATTAAGCACCACCTCGAGGTAGCGTAGTTCTCGGAGAGAACCACAACCGCGAAGCTGGAACCCTTGAGAGCTATGTGGAGTTGGTCGGAAATGTGATCTCCTTTCTCAAGTCTTTGGTCGTCTTTGAATGTAACAATCCCTCTGCTATCAAGTGCTGCGTATAGATGGCTGACGATGGTTTTGCGAGTGTCTTCTCCTCTGAAGCTGAGGAACACGTCATACTTGGATACACGAGGGACAGAGGAGGAGGAGGAGGACGCCATTGTTGAAGTCGTTGAACGGTTTGTTCTATGGTGGTTAATGCATAATGGACCATGGCTTCGTTCTTCTTCTTAAATGTGATGTGAGAGCAGCTTTGGTTATTTCTGAGTAATTGTTGATGGAAGAAAATTTGTGTGGAATTTTCATTCTATAAAAAAAATTTCTCTTATAATATATATTTTCCTCATATAGTATCATTTTATGCTAATGGTTGACTGACTTTTCAGTTACAAGTCAACGCTAAGTGGCTTCATTCTCTACTTCCTCCACATGGGACTCGCTTTAGTATTCATACTGTCACACATAGACACAAAAGATAGAAGTGGTCCAAAAAAAAAAGTGAACCAGAAACCAAATGTCTTCTTCTTATTCATTTTTGTTGGCTGGAAGAGAGTTGGATGTGTTCTTGAGTTTCAGCGGTAAGAAAGCTCTTGACATGGACTTCGGTTATGATTTGTCACGAAATGGCATCAAGTCTTTTAAATCTGAAAGCTGGAAGGAGAAGAGTTTCAAGCCGATCGCTAGACAAACACTGGAGGCTTTGACTGAGTCCAAAGTTGCAGTGGTCATGACCTCTGATGAAGAAGCTTCTTCCGTTGGGTTCCTTGAAGAGCTCCTTGTGATCCTCGAGTTTCAAGAGAAGCGTTCACTCACAGTCATACCAATCTTTTTAACAAAGCGTCCTTTAGATATTGAAGAAGTCTCTCACCTGTTTCCGGAGAGAGACAGGATGTGGAGGACTGTGATCGCCAAGCTGGAGAACGTAGCTGCGCAGTATTCACTTTCTAGGAACCTTGCGGTGATTCACGGAACGCACCGGATCAAGCAGGTGGCTGATGACGTTAGGCTTATGTTTCTCTCTTGTGCGTCTAGTGACTTTAAAGGTCTTGCGGGTATGGATCGTCACTTGAAAGCGTTTCATGAGCTGTTGGCTTTGGACTCTGACAAAGAGGTTCGTACTGTTGGCATTTGGGGTTGTGCTGGTGTGGGAAAGACAACGCTTGCGAGGTACTGTTATGCTGAGATCTTTGTAAAGTTTCATTCACATCTTTTTCTAGAAAACATCCAAGACATGAAGCAAAAGCTTCTAGAAAACATTGAAGTGGAAGAACATGTAACAAGTTCAGATCATGAGAGAAATGAGATAACTGAAGCAAGAAACAAACACAGGAGAGTTCTCCTTGTAGCTGATGGTGTGAAGGACATTGAACAAGGGAAATGGATCAAAGAGTATGCTAACTGGTTTGCTCCAGGAAGTAGAATCATTTTAATTACTCAAGACAAGAGTGTTCTTGAGGAGTCAGAAGTGAATCATGTGTACGAAGTCGGGTCTTTAAGATATGATGAAGCACTTCAACTCTTCTCACGCTTTGCTTTCAGGCAGCCATACCCTCCTCCTGAGTTCGAACGCCTCTCAGTTCGTGCGGTTCAGCTCGCAGGGTTTCTTCCAATGGCCATTAGACTGTTTGGGTCTTTTTTAACTGGTAGAGGTAAAGAGGAATGGGAAGTTACACTTCTTAAACTCAGTGCAAAGCAAAGTAAAGAAGCAGTGGAAGTTTGGAAGATTATGGAAGCATCAGAAGATGAACATATTGTGGAAGCATCATCACAAAGATAAAAACCACAATGGAAGTAAGAGGAGACACTTGTCCCATGTAGTGTTCTGTTTTATCTTTCTCTGTTTCCTTTATTGGTATAGATATGAGTATGTGAAAACTTCTAAATGTTAGTATCAAAAGCTCAACCTGTTTTTGTGTTTCTTGTAAACTGCTTCTATTGTTACTAGTAGATTAAAACTCTTGATTAGTTTTTTTTTTCAGCACAGATTTTAGTGTAAATTAGAGGTGCTAGATATTTATGATGAGACAAGACAATACAAAGCCACTGTAAAAGAGTCACATAACTTAGCCATGATCAAGAATAGTTTTGGTCACAGACAGTGTCCAAATCTGTATATAAAAGAGTAACTTGACAAACACATTTCTTTCTCAGGTTAAACTCAGTATCCAATCCACACAAAGCAGCATGTTAATTGACTGTCAGTCTTTTTTTTTTTTGAAACACAGCTTACTTTCATTCAAACTCAGTTGTTTTGGTTACAATAACAAGAGGGAATGTACCATCCTCTTTGATTAAAAAGATAAACTACAATGCCAAAAGCAGATAAAATAGATAGTTCTTCATGAGAAGATGACAGCGAATTCAAGACCAAGCTTAAATGCGTCGATAAGGCTTTCACAACAAAGTTGGATAGCTGAGAGATAGTCACATGAAAAGGTGACGTTAACACCCAATCCGCACCTCGGAGTATCGTCGAAACGAAGTCCGCTGCATCTTCAGGTCCCGAACGGACCGCTCCACAAGATAGCAAGACGGTTATAGATATGGATGGACACTTCCATTTAATGTTTGGAAGGGAAACACTCTTTAACAAAGAGGTATTGGATAGCACGGTTCGCTTCTTCACGAGGACTGATGCTAGTGGTGGTGAAGGCGATCCCGGTGAGCCCACCGGTAAATGATTAGAGAGTAAACTCTTCGCACAAGAGAAATAGGGCGTTGTATGTAAATCTGCTTCGGTAAAAACTCCGTTGAACCCATCGGAAGTCTTCAGGCAA

>.::GWHANRE00000009:40640352-40644325(-)
TCTTCAATCATCGTGGCATCGTCCGAGCTGAAACGGAAATTAAGAGATCTCAATAAACTCACCGGCGCTCGATATGTTTTGAAATAATAATAACTAGGTGTTGCCATAATCGTACAATAATAGTAATAGTCTATCTGTTTCATATTAAGTGTCTTGTAGAAAAAAATATTGTTGCAAAATAAGTGTAACATTTCAATTTTATTTTTCTATTGGTTGAAATATGATTAGGGGTAGGGTAATGATGATTTTATATAGAAAATATGTAAAATTAAATATTTTCTTAATCTGTGTGCACAAATCTAAAATGAAAATTAATATAAACAGAGAGAGTAATAAAAATCATACAATTTTGAGGATTCCATGCCCTTTCGGTTGGCTATATCCTCAAGAGCTTTTTTCCAACCAGGAACCTTCTCAGTCATTCGTAAAGAGAAACTTTCTAGGAGCTGATGATGTCTGACGTCGGAAGGTTTTACTTCATAGAAAATCGGAACAACTTCAATCTCCTTGTTTTCGACAAGTTCCATTATCAACTGAAGCTCATCTAGGCACCAGCTTGAAGTAGCGTAGTTCTTGGAGATAACCACGACAGCAAACCTTGATGTCCGGATGGCTTGGCAGAGTTCGTCGGTAATGGAATCTCCTGGCTCAAGCCTCCGATCGTCTTTGAAGGTGAAAATTCCCCTGATGGAAAGTGATCCGTACAAATGGCCAACGAATATTTTGCGGGTGTCTGGTCCTCGGAAGCTGATGAAGACATCGTACTTCAAGCTTCGATCCGAAGCCATTCGGTTCTGAACTGGATCCATATGGATTAAGAGTTGAAGACTCAAATAATGAGGTTGAAAGTAGAGGCAGCTTTAAGTCCAACTTGTTTCTTCTAACAACCCCCACCACCAAGCTAAGTTCAAAAAAAAAAAAAAAAAAACCCCACCAACTCCACTGGAGGCAAATTTTAAAATGTTTTTTTTTTTGTCTTCTTCACTGTCCTTTAAAATTTAAAGAAGCAAATATTATTCAAAGAAGGGACCTAGTTTTTTTTTTTCTCAATCTCTTAGAGACCTTCCGATCATAAGCGATGAAGTTCGATGTATTCCTCAGTTTCAGAGGAATCGACACCCGAAGAACTTTCGTTAGCCATCTTCTCCTTGCACTGTTTAAAAAGCAGTTCAAGACTTTCAGACAAGAAGAAGAGATGCCATGGAATCAACCAGCTTCCACTCAAGTGCTCGAGGCAATTGAAAACTCCAAAATAGCGATCGTGGTCATATCGAAGAACTACACTGCTTCAGTCTCGTGCCTCGACGAACTGGCGAAGATAGTCGAGTGTGAGGAGAAACAATCGCTGGTGATGATTCCAGTCCTACACGAGGTGGATCCTTCAGATGTTTTAGAGCAAGCACAGAATCTTGATGGAGATATCAACAACAACTGGGAGACGGTGGAGAGATGGAGAAAGGCACTGGCCAGTATGATTAAGACCTATCAACAACTATACTCTCATTGGTAATAAATTAAGATTAACTATACATCTGCTGGGTTTATATTACAAACTAATTCTTGACCTCTCCAACTGCATCATAGGGAGGATGGAGACTCAAGTGAGGATGGAGACACAGACGCTTTCATTATTTTTAGAGTTATGCTCCACGTTTCTAAACGTTTGAAACCACCCGAGAAAATGGCACAGACTATGTATTATTGTCACTGGATGATACCTGAAAAAACTGGATTTCTCACCAAGGGGATCATGCTTGTTAGAGATGTTTTCAGGAAGATAGCTGGGAGAATTATGTATGCAGAAAAGCTTATTAGTGTCGTCAACCCTAGTACGCCTGCAAGGAGCCCTGCGTACGTGCAAAAAGACAAGTATGTTACGGGCAACGAGTTGTCTCAATTGGTTCCATCTATTGATTTCGATAGCCTTGTTGGGATGGATCGGCAAATGAAAGCAGTGGACGCACTGCTGCTTAATATGGATTCCGAAGAAGACGGACTTGGAGAAATGGGCATTTGTGGTGAGGAAAAAGTTGGCAAAACAACACTTGCGAGATGTGTTTACCAAAAGATCTCACCACAGTTTCAAGATCACTACTACTTTGAGTATCAAACCGCACACTCTTTTGGTTCAACCTGTTTGCTAGAGAAAATCGCAAGAGCTGGTCTATCGGCAAAAGTAGCTGTTAGACCGGGTGAAGAGTTAGAGAGATTCGATGAACTTGTGAATGCGAATCTTGGACATCGGAAGGTTTTGCTTATTGTAGATATCCATCTCTATGACACTGGCCAACTCGAAAATATCAGAAACATTGCTCGTCGGTTTGGTCCAGGGAGTAGACTGATATACGTCACCCAGTCCAATCGTGTGCTACTCAAGTGTGGAGTCAAACACCTCTACAAAGTTGAGACTCTAAGATATGATGAAGCTCTTCAGCTCTTTTCACAATTTGCCTTCAAACAGGAACACGTCCCTAGGGAGTACTTCCGGCTCTCCATTCGTGCTGTCCTGATTACAGGTCGTATTCCACTGACCCTAAAAGTATTCGGCTCCTTCCTACGCGGGAAAACCGTCAGTGAATGGGAATCCGAGCTATGTAGACTTGAAGCATCGCAGGATAACTGCGTTGCAAAAGTTTCTAGCTATATCGGAAATTCCTTCTCTTGAAGAAGATGGCTATGCATGTTATGTTACTTCTTCCCTCTTGGATGATCAATATGCTGTTCATAGACGCTATGTTGCTTTCTATCTTTCACTATTTTGTGTATGTTCTAAAGATTGTGCATCGTTGTTTTATGGTCACTACTTATGAGTTCTTGAAGCCGCTTTCGTCCCATGACAGGCAGGCCTTACGGAGAATCCGTAAGTAGCTGACTAAAATGTGGCTTTGCCTTTCTGTTTTTTTTTTCTTGTTCTTGGTCATGTAAGCAAGGTATCAAACTCTTTTCCTTGTAAATAAAGAACTTTTAATCGACTCTTCTTCTCCCATTGCCAATATTGCCTCGGTTATCCTTTAAGTGGTACGTTATGTCTGACTAGATCATCTTGAAAATGGATGAATATGAACTTTGGGAAATCAAAGAGAAGAGACTATCACAGAGTTAACCACATATGATTCATGGTACAAAAAGACAAAACAAGATAGGAAGCTTGAAGTCTTTTTTTCATCGTTCAAAACGTGAAATAAAAGCCAAGAAGAAGCGAACTAACAGCCAAGGATGACTTCCCCTTTTTTTGTGGGAACATAAACAGCACCAGATTCCAACCGTCTCAGATATGGACAGAGAAGTGGTGCGTGTTCCCACCTCCATGCATTTGCCTCAATGCCGTCAGAAACAGAGATTATGTCGGATCCAGATGTGGTTGAACAACCAAGGTCGTTGCTGATCTGCAGCTGATGAGCCACGAATCCAGACATGTTTCCCTTGGTGTCTTTTTGTTGGATTGACATATCATGTTTTGGCTCTCTAGATTCTTGAAGCTTTTTGGTAAGAATCTTCCACCAGATCCTCTAGGTCGTTTAAGAGCGTGAACATGTCGAGATTCATGAAGATACGGCTGTTGTATAGTACCAACAATGATTTAAATTTAGTGACTAAACCAGAATGAGACAGGTGAAACTCCTAGCGAGATACTATTACCTTACGCGCTTTGATTAGTTTGTTTTGAGTCTCTAGCTTTGCACGTTGCTCCCTCCTCCTCATAATTGCATGGAGCTGCTTCGCATTGACAAAGACAGGCTCATCTTCAATGAGGTCCAGTGGTAAAGGAACCCGACCCACCATTTGGGGATTCCATACCTGCAGAAAGTTTTCAAGTCTATTGAAAAATCCCATGGAACTGCTTCAGAGCATAAGGTTCCATTCATTACTTACTGTTGAATGTGGAAGGTAACCACCAAAATGTGGATCAGCACAAGGAAAGAAGAAGTTGGCCTGAAACAAGAGAATGACACAAGATGTTAAGTTAACCATC

>.::GWHANRE00000009:40642425-40648650(+)
CAATTGAGACAACTCGTTGCCCGTAACATACTTGTCTTTTTGCACGTACGCAGGGCTCCTTGCAGGCGTACTAGGGTTGACGACACTAATAAGCTTTTCTGCATACATAATTCTCCCAGCTATCTTCCTGAAAACATCTCTAACAAGCATGATCCCCTTGGTGAGAAATCCAGTTTTTTCAGGTATCATCCAGTGACAATAATACATAGTCTGTGCCATTTTCTCGGGTGGTTTCAAACGTTTAGAAACGTGGAGCATAACTCTAAAAATAATGAAAGCGTCTGTGTCTCCATCCTCACTTGAGTCTCCATCCTCCCTATGATGCAGTTGGAGAGGTCAAGAATTAGTTTGTAATATAAACCCAGCAGATGTATAGTTAATCTTAATTTATTACCAATGAGAGTATAGTTGTTGATAGGTCTTAATCATACTGGCCAGTGCCTTTCTCCATCTCTCCACCGTCTCCCAGTTGTTGTTGATATCTCCATCAAGATTCTGTGCTTGCTCTAAAACATCTGAAGGATCCACCTCGTGTAGGACTGGAATCATCACCAGCGATTGTTTCTCCTCACACTCGACTATCTTCGCCAGTTCGTCGAGGCACGAGACTGAAGCAGTGTAGTTCTTCGATATGACCACGATCGCTATTTTGGAGTTTTCAATTGCCTCGAGCACTTGAGTGGAAGCTGGTTGATTCCATGGCATCTCTTCTTCTTGTCTGAAAGTCTTGAACTGCTTTTTAAACAGTGCAAGGAGAAGATGGCTAACGAAAGTTCTTCGGGTGTCGATTCCTCTGAAACTGAGGAATACATCGAACTTCATCGCTTATGATCGGAAGGTCTCTAAGAGATTGAGAAAAAAAAAAACTAGGTCCCTTCTTTGAATAATATTTGCTTCTTTAAATTTTAAAGGACAGTGAAGAAGACAAAAAAAAAAACATTTTAAAATTTGCCTCCAGTGGAGTTGGTGGGGTTTTTTTTTTTTTTTTTTTGAACTTAGCTTGGTGGTGGGGGTTGTTAGAAGAAACAAGTTGGACTTAAAGCTGCCTCTACTTTCAACCTCATTATTTGAGTCTTCAACTCTTAATCCATATGGATCCAGTTCAGAACCGAATGGCTTCGGATCGAAGCTTGAAGTACGATGTCTTCATCAGCTTCCGAGGACCAGACACCCGCAAAATATTCGTTGGCCATTTGTACGGATCACTTTCCATCAGGGGAATTTTCACCTTCAAAGACGATCGGAGGCTTGAGCCAGGAGATTCCATTACCGACGAACTCTGCCAAGCCATCCGGACATCAAGGTTTGCTGTCGTGGTTATCTCCAAGAACTACGCTACTTCAAGCTGGTGCCTAGATGAGCTTCAGTTGATAATGGAACTTGTCGAAAACAAGGAGATTGAAGTTGTTCCGATTTTCTATGAAGTAAAACCTTCCGACGTCAGACATCATCAGCTCCTAGAAAGTTTCTCTTTACGAATGACTGAGAAGGTTCCTGGTTGGAAAAAAGCTCTTGAGGATATAGCCAACCGAAAGGGCATGGAATCCTCAAAATTGTATGATTTTTATTACTCTCTCTGTTTATATTAATTTTCATTTTAGATTTGTGCACACAGATTAAGAAAATATTTAATTTTACATATTTTCTATATAAAATCATCATTACCCTACCCCTAATCATATTTCAACCAATAGAAAAATAAAATTGAAATGTTACACTTATTTTGCAACAATATTTTTTTCTACAAGACACTTAATATGAAACAGATAGACTATTACTATTATTGTACGATTATGGCAACACCTAGTTATTATTATTTCAAAACATATCGAGCGCCGGTGAGTTTATTGAGATCTCTTAATTTCCGTTTCAGCTCGGACGATGCCACGATGATTGAAGAAATAGTTCAAAACATTTCAAGCCGGTTGTTATCTATGTTGCCAATACGTTTCCGTGATGTTGTCGGGATGAGAGCTCACGTGAAAGTTCTCAGCCCTCTCTTGGACATGGACTCCAAGGATGATGCTCGTATCATAGGAATCGTTGGAACAGGAGGCATTGGTAAAACCACTATAGCAAAGTATCTCTACGAAACCCATAAACTTGGATTTTCACCTCATCATTATTTCATGGAGAACGTTGCGAAACTCTGTAGAGAACATGGTCTCTTACATCTACAAAATCAACTTCTTTCCAGTATCTTCCGTGAAAAGAATGTGATGCTGGAAAGTGTTGAACACGGAAGACAACAACTTGAGTTCAGGCTAAGAAACGCAAAAGTTTTTCTTGTCTTTGATGACGTTGATGATGTTAGACAGCTTGATGCCTTGGCAAAAGAGGTTCAGTGGTTTGCACCAGGGAGCCGAATCATCATAACCACGCGGGATAAGAGCTTGCTTAACTCCTGTGAAGTGTACGACGTTGAGTACTTGGATGATGATAAAGCACTCCTACTCTTCCAGCAGATTGCTTTTAAAGGAGGACAACCACCTTCTAGTGTCTACTCAGATTTTTCAAGTCGTGCTTCGAAACTTGCTCAAGGTCTTCCTTTGGCCGTCAAGGCTTTGGGAAGTTCTCTCCGAGGGAAGTCCGAAATGGAGTGGGATAAGGCTTTACGTTCCTTTGAAAAGACTCCTTACGATAATATTCCAAGAATATTAAATATTAGCTACGAGAGCTTGGACGAACTTAGTAAGACTGCTTTTCTTCATGTGGCATGCCTTTTCAATGGAGAACTTGTCTCACGTGTCAAGTCTCTTCTCCACCGTGGTGAAGATGGGATAAGGGTTTTAGCGGAAAAGTCTCTCATCGATTTATCTACTAATGGCCGTATAGCCATGCACCATTTGTTGGAGAAAATGGGAAGACGGAACGAATCAGGCAACGACCTTTCCCTACAACCAATCTTGTGGCAGTTGTACGACATATGTCGACTTGCAGACAAAGCAGTAAGCCCTCCACAAATGTGTCTTTTGCTTCTTCTTTTTCTATGTTGGCTATATGCCATGATTTCTCTTTTTTGATAAAGTGTGACATATATATTATATCAGGGAACGACGAGAACTGAAGGCATCGTGCTAGATACTTCTGAAAGGCCTAATCATATAGACTGGAAAGTTTTCATGCAGATGGAGAATCTCAAATATCTGAAAATTTACAACCACAGGCGTTACAAAAGTTTAGATTCAAGGACACAGGGCAATCCAAACGAAATTTTACAACCTTATAAACTTAGATTGCTACAGTGGGATGCATATCCTTACACAACCTTGCCTTCCAGTATCAACACAGATTGTCTTGTAGAAGTAATTCTGTGTAACAGCAAGCTCACAACTCTTTGGAGTGGAAGTCCCCCGGTATGTTTCCCAACAAAACTAATCTTGTACATGAGATTTTTAAATGTTTTCCAACATGTTCCTTATGTTTTGTTTCATCAAATGTCAGAGACTTTCGCATTTGAAAAGGCTGAATCTTACTGGATCTATGTACCTAAAAGAACTTCCAGATCTTAAGGAAGCAGTGTATCTCGAAGAGTTGATGCTGGAAGGTTGTATTTCCCTGACAAGGATTCCAGAGTCCATTTGTAGCCTACCTAGACTACAAAAACTTGATCTATCCAACTGTGATGGGCTAAAGAATCTAATTATCATAGTAAGGGAATCCGAAGCTACTTTCTTTGAAGGCAGAAGAAGCTTGCACGTTAGATCGGTCCACATGGATTTTCTTGATGCAGAACCGTTAGCAGAAGAGTCTCGAGACATTTCTCTTACAAATCTATCAATCAAGGGGAACTTAAAAATTGAGTTGAAGGTTATTGGAGGATATGCACAACATTTTTCGTTTGTTTCTGAGCAGCATATCCCTCATCAAGTAATGTTGTTGGAGCAGCAAACAGCTAGGCTCATGTCACATCCCTACAATTTTAAGTTGCTTCACATCGTGCAAGTTAACTGCAGTGAGCAAAGGGATCCTTTCGAGTGTTATAGCTTTTCATATTTTCCCTGGTTGATGGAGCTAAATCTAATCAACTTAAACATCGAAGAAATACCAGATGACATTCATCACATGCAAGTTCTAGAGAAGTTGAACCTAAGTGGAAACTTCTTCAGGGGTTTACCTTCATCAATGACTCATCTTACGAAGTTAAAACATGTGAGGCTTTGTAACTGTCGTAGACTTGAAGCTTTGCCACAACTATATCAGCTGGAGACGCTCACACTTTCTGATTGTACCAACCTCCACACATTGGTGAGCATTTCGCAGGCAGAACAAGACCATGGAAAATACAATTTGCTTGAGCTTCGTCTTGACAACTGCAAACATGTCGAGACATTGTCGGATCAGCTTCGGTTTTTTACAAAGTTGACGTATTTAGATATCAGTCGCCACGATTTTGAAACAGTGCCTACAAGCATCAAAGACCTATCCTCGCTGATAACTCTCTGCCTCAACTATTGCATGAAACTAAAATCACTTTCAGAGCTTCCATTGAGCATTAAGCACCTATATTCACATGGCTGCATGTCCTTAGAAACTTTCTCCCTTTCAGTTGATCATTCTGTTGATGACCTTGATCTCAGCCCTTGCTTCCAACCGAATCAGTTTTTAAGTCAATTCACTCGTTTTCCATCAGGAAGACGTAGTGAAGAGGTAAAACAACCCTCTACTGTAATCCTTATTCTCTCAATCTCTATACGCAAAGCTAACTTCCTTTTATTTCGTTTAATAGGTACAGCTATGTGCTTGCATCCAGAAACCTAAGATATTGAATACGCTTGATCGAGGGATGAGGAGTGTCAGAACAATCTACACAGAGCGTTTTAGCTCCGAAACCTTGAAACTAATGGCTTTTGCTCTATGTTTGGGTGTGCTCCTTCTATGTAAGACGATGGGCAATAGCTAGGTAATGATGGTCATAACCGGTTGCATTTGAATGGCACTGGCTGAATGAAGAAGCTCAATGGTTCTTTCATTTATCAGCTAACATTACCTTTTTCCCCCTCCATGTTTGTAAGTCAAATTTGCGTAAGAGTTAAAACACACACAACGCCACGTGTGTCCCTTGACCAAAAATGCTACCATCATAAACTGTTTGATAAAACTTTAAAAAGTATTGACCGGTTAGTCCTATACTGTCATCACAGTTTCAGTACCAACATATTAACATGTTCTGGCCACATATTATATCATTTATCACTGAGGAAACTAAACAAAGATGAAAGGGGCTTTGATACAGGTGATTCTTCACCCTCATGTGTAGGTTTCTCTATTTTTGTGATGCTTCCACAATATCTTTACATTGCTTTGCATTTAGTTTAAGCAGTGTAGCTTCCCACTCCTCTTTCCCTATACCAGTTAAGAACCCAACTTCGTACACATGTTTTACTTCAGTTTCCTCAATAACTTGTCCTGAGTAACCAAAATGAGTCTGCTTCCTGGAACAAATCAGCTGGCACACTCTCTAAACTACCATTTGATATGATAGCTTAGTTTCACAGTCGGCAGTTTCAAAATGTGTTTTAGAAGTTTCACATTTTGATGTCTTAAATTGGTCATATGCTCACAATCGACGGCAGCAGTAAGATACAAAAAACAAGGTAATGAGATTAAACCTCTAAATTGCAATGTATTGATAAGTAATAAAATTTCATTAGTTATGATGACAAGTAACAATTCACAAATAACAGTTGCAAACTTGCAATGGTAGTTTTATAAAAAAAAAAGGGGGGGTTTTCCTGCCTATTGTACCCCTAATAATAGCAGAATGTAACCAGAAAGCCACTGGCAAAGAAAGCCTATGTACAGGCTCTGTTTCTATAGCACAACACTGATCTCCTAATCTGAAAAAGTCCTAGAGATCCATTCGGTAAAGACGAGTAGTGACTACTTCAGTCTGACCTTTCCAACAAGAACATGAAGCTGGTGTTTTGGCGAATCAATGGAGGAGGATCGATCTCTGCAACCTCTACGTTTGGCATCGATTTCGAGATGTCTTCAAGCGAGAATGGGATGCTGCAAAAAATAACAACCAAGAGACAAAAATTATCAAAAGATCAAATCTTTTAAGATGAATCCTTACTGTTTCCTTTTTGTCCTAGTAAATGTTTTACCTTGAATCGTCGTCTAGTAAAAATGACTTGTTGGTATCCTCTGAAACCGTCTGCCTCATGCTTGCCATCACCTGCATAGCCATTCTTTTGTGTCATATCAAATTTTTTAAGTAAC

>.::GWHANRE00000009:41947520-41952186(-)
GTCTGAGTAAGGACAGTTCGTGTCAGCCAATGAGCCAGTGGTTCAAGATCATTAACGCTACCAGGCCATTGGAGAGCTCGAAACTGTACAAACAGTTGGAGAATCTGTCTCCCAGATCGGATATGTTGTAAAGCTCTTTGACTTGCTAAAAAAGCTATTAAAAATAAGATAAAAAATGTCTTCGTTTAAGATAAGAAAATAATAAAAAAGATTAGGATTTCTTGTAAAATCCATATCTTAATTACAGAACTAAAGATTAGCTAGTACAAATCTTTACAAAAAAAAAAGATTTAGCTAGTACAAATCTTTACAAAAAAAAAAGATTAGCTAGTACAAATATTTTTACTCCTCAATATCTTTCTATCATTTCAGTGAAACACACTTGAGTTAGCTACCTTCTCACGCAAACAACACAAAACTAACGGTCCCAACAACCTGGAGAAACATCGGACAGACAAAACAGGGCTAGGTCGATCAAGAATATAAAACCGTATGTTTGTTCCGATCTGACTTCTTCGAACTGTAGAAAATGGTTCTGAACTTGAATCATGTATAGCTGATAAGATGCTCTTATATTATATTATATATATATATATATATTGCTAAATTTGAAATATTTTTCATGGATAATATATGTGCTTTGTTCCTCGATCATCAATCTTCCAATGGTTCAGACATTTATAAATGTTTCTGTGCTGAGTACTATATAAGTGGGCTGTTTCCATAATGTAAGAAAGTGGTGAACACTTCTGAAGGGGTAGGCTTAAGTATCTTGTTATCGATGATGGAGATACGGTAGCACCTTTGGACTTTTGCAATAATTCTCTTTGCTTACCCGGGGGCAGTATTGATTATTCAACAACCTTATCTTTTTTGTTTGGTCTTAAAGTGTTAAGACAACAACAACAACAACAAAACCTTATCTTCTGTTTCCTTCCTTTCTAATTATTGTTTAGCTTCTGTTTCCTTCTCTATCTCTCTCTCTCTCTGTTGTGAAGAAATGGGAGGCTGTTTCTCTGTCTCGGTGTCATGTGATCAAGTGGTGAATCAAGTCTCCCAATGTCTATGCCTCAGTGGAAGTTATATCCACAATCTCCCCCAGAATCTAGTGACTCTCCATAAAGCCATGCGAGCTCTCAAGGCTAAGAGAGATGAAGTTCAAGGGAGGGTAGACAGAGAAGAGTTTGCTGGACATCGTCGAAGGCTTGCTCAAGTCCAGGTATGGCTTACGAGTATCCTCACGATGGAAAACCAATATAATGAGCTTCTTAATACTAGTGAGGTTGAGCTTCAAAGGTTGTGTCTAGGTGGTTTTTTCTCTAAAAATATGATATTAAGCTATCGTTATGGGGAAAAAGTTATTCTTATGTTGGAGGAAGTTGAGAGTCTTAGTTCTCAGGGAGAATTTGATGCGGTGACTGAGGCAAAACCGATAGCGGAGGGTGAAGATTTGCCTATCCAACCAGCCATAGGTCAGGAAACAATGCTCCAAACGGTATGGAACCGTCTGATGGAAGATGAAGTTGGGATGGTGGGTCTGTACGGTATGGGGGGAGTTGGCAAAACCACCCTTCTCACGCAGATCAACAATAGGTTTTCTAAACGAGATGGTGGGTTTAATGTTGTGATGTGGGTTGTGGTGTCACAAAATGCAACAGTCCATAAGATTCAAGGGAGCATCGGTGAAAAGCTAGGCCTTGGGGGGAAAGAATGGGACGAGAAAAGCGACGTGGAGAGAGCCCATGACATCCACAACGTTCTCCGGAAGAAGAAGTTTGTGTTGTTTCTGGATGACATATGGGAGAAAGTGAATTTAAGTACAATTGGAGTCCCATATCCAAGCAGAGAAACCGGAAGCAAAGTAGCATTTACCACACGCTCTCGAGATGTGTGTGGACGCATGGGAGTTGATGACCCGATCGAAGTCTGTTGTCTGGACACGGACAAAGCCTGGGATTTGTTCAAAAGGAAAGTCGGAGAACACACACTGGGAAGGCACCCAACATTCCCGAGCTCGCAAGAAAAGTCGCTGGGAAATGTCGTGGCCTACCATTGGCACTTAATGTCATTGGTGAAACAATGGCGAGCAAAAGATCAGTACAAGAGTGGCGTCGAGCAGTTGATGTGTTGACTTCATCTGCCTCAGAGTTTTCAGGCGTTGAAGATGAGATTCTTCCGATATTGAAGTATAGCTACGATAACTTGGATGGTGAGATGACCAAGTCATGTTTTCTGTATTGCTCTCTGTTTCCTGAAGATGGTTATATTGATAAAGAGAGATTGATAGAGTACTGGATAGGTGAGGGGTTCATTGATGAGAAGGAAGGTAGAGAGAAGGCAATGAGCCAAGGTTATGAGATACTCGGGACCCTTGTCCGTGCATGTTTGTTGTTGGTTGAGGAAATAAGATACGCAGCCGAAGAATATGTAAAAATGCATGATGTGGTGCGGGAGATGGCCATGTGGATAGCTTCGGATCTAGGAAAGAATAAAGAAAGATGTATCGTACAAGCTCGTGCCGGGTTACGTGAAATACCCAAAGTGAAGAACTGGAAAGATGTGAGAAGAATTTCGTTGATGGCAAATGATATTCAAATCATATCTGAGAGCCCTGACTGTCCTGAACTTACAACCCTCATCCTTCGAGAAAACCGCTCTCTGGAAGAGATATCAGATGGACTCTTTCAGTCTATGCCAAAGCTTCTGGTTTTGGATTTATCAGATTGTATTCTCAGTGGATTTCGAATGGATATGTGCAATCTGGTTTCCTTGAGATACCTTAACTTGTCACATACAAGTATATCAGAATTACCTTTTGGTTTAGAACAGTTGAAAATGCTAATACATCTGAATTTGGAGAGTACAAAGTGCCTTGAGAGTTTAGATGGGATATCAGGATTGTCAAGCTTGAGGACACTGAAGCTACTTTATTCCAAAGTGCGGCTAGATATGAGCCTAATGGAGGCGCTGAAGCTCTTAGAACATATAGAGTATATAAGCGTAAATATCTCGACAAGTACTTTGGTTGGGGAAAAATTGTTCGATGACCCCAGAATTGGAAGAAGCATCCAACAAGTTCGGATTGGGGAAGAAGAGTCAGTACAAGTAATGGTTCTGCCAGCTTTGGATGGTCTCCATGACATCTTCATACATAGTTGTAGAATGTTGGAGGAGATAAAGATAGAGAAGACACCATGGAACAAAAGCCTGACAAGTCCATGCTTCTCAATCCTCACTCGAGTAATAATTGCCTTTTGTGATGGTCTAAAGGATTTGACGTGGCTGTTGTTTGCTTCAAACCTTACTCAACTTTATGTGCATACGTCAGGGCGACTAGAGGAGATAATAAGCAAAGAGAAAGCTGCGAGTGTTTTAGAGAATAATATTATTCCTTTCAAGAAACTACAAGAGCTTGCCTTGGCCGATTTGCCTGAGCTGAAGAGCATATATTGGAATGCTCTGCCATTTCAACGTCTGAGACATATCCAGATAAGCGGCAGTTGTCCGAAGCTGAGAAAGCTTCCTCTGAATTCTAAAAGCGTCCTTAACGTTGAAAAGTTGGTCATAGAGTGCCATGATAAAGAATGGTTAGAAAGAGTTGAATGGGAGGACGAAGGCACAAGACTCCGTTTCTTACCTTTATGTACGACCCACAGGATCTTCTAAACTGTTTTTCTGTTTCTCTCTTTTTCTTCTTCTGAAATTGTATTTTGCCTACTCTGTTTCTTCTACCTCTGTATGATTATGTGGATGGTTTGCATGATTACTCATATTATCTAGGAAATTTGTCTTATGAAAAAGCTTGATTTTAAACTGTGTTAAATCTCAGTTTGTCCTAAAATCATCATTTATTCCCAGTTTTGACAAAAAAAAAACAAATTGTCATAATTTGTCCCTAGCAAAAAAACGATTCGTTTTTTTAATAGTATTCATTCACTAGCTAATTTAGTTTTTTTTTTTACTTAAATATTTCGTAAGTTCTAATACCATTACTTAAATTATATTTTATAAAAAAAATCATTGGATAACTTATATCTGCAACGAATTATGCAGTAATAAAAAAAAATTTCTTGTAGATACCAAAAAAAAAAAAAAAATATATATATATATAATATGAAATCAATTCTGACAGATAAAACCGTTAACAAAAGCAACATGCAGTCCTGATTAGACCGGTTCAGTTTGTGAACACGAGCCAATGATAAAACTAGCGTATAAAATTCCCGTTCGCCAAATTGTAACGTGGCAAAATTTGGTTCGTCAGATCAAAACACATCAGTAGGCTAACCATTATATTTACCCGCCACCAAAAAGAAATCTTTACTTGACAGATTGTGATTATGTCTAATGTTTATGTCTCTGTTAGACTGTTACTATGGTTTCTGGATTCGTGTTTAGTTTATGGGTCTTAGGTCTAGGAGTTTATAAATTATAATAGATACTTCCATTATGGATCTTGTTGCTTGCAAAATCTAATGACAACTCGTGGAACCAAGTGCATACCACTTGTCTGATGAATTGTCTCTGTGGAGAACTTTGGGAGCTCAAGATGACTATTTTTTTTCTTCTTCTAAGCTAAGGTTAGTGCTCTTAAGCCAATCGTTATGGCTTGCAAAGCCTAACTGAACTGATGTCTCGTCGATGAAGTGGTTTTTTTTTTTTTTGT

>.::GWHANRE00000009:42205589-42212983(+)
AGTGGCAATACTTGGATCGCCAGATCAAAACAAATCACTACTCGTGACCGTTGAAAGGAAGCGTCCCGCCAAAAGAGATTTAAAAAAGGAAACAAGAGGAGAATGAAAAGCAGTTTACCTGATGAACTGTGATGGTCTTTGTTCTGTTAATATGCTTTCTTGGTTCGGTTTTGGTTTGTAAGTCTAGATCATTGACTTCGAGTTGGCTAGAGTTGGGGTAAGTTAGGGGGACTGAGTGCAAATTACTTGTCTGATGGGTTGTCTCTATGAAGAATTTTTGGATCGTCTTTCATTTAAGAGTGTAAATTTTTCTTGTAATATAAGTCAGTACCTGAGATCAAGATGACTGCATTTTCTAAGGTTCATGCTCAGCAGTCAATTTTTGATTATTATTACTCTCTCGAAGTTGCTTGCAAAGGCTAATGACAAACTGCAGATTGACTTATGACGACTACAGACAGCTAGGTGTATTCAAGATCTCTTAGCTTCAAGGGATATAAAATCAACGGTACAATATCTCTATAAACCCATTAAACACTTTCATGTTTGTTGAAATGATCCCTTCATTGTTGTGCTCTTGACTCTTGTTGTAGATGGTGGAGGAAAACGAAATGAACATGAGTAAACCAACTTCCCCATTTGAACCAGACCAGAGCCATATGGAAAAACATGTATGTTTGGGCAGCTCTTTCGTCAGTTTGACGTTGAGCTATCCACGTTTAGTGCATTTTGGACGTCTTATCAGTGAAGTTGCGTGGGTATATTATGTCATTTATGTGAAACGTGGAATAATAGGAAAGAATATGGGGTTGCTTCAAGAAACATGTAATAAAATAAGGATCATTTCAGATGGAGGAGACTTGGATACTTTGGTTTCTATGGTGGATAAATAAGGATCTCTGAACTCATGCGCTCATGCAAACATTTTATTCATATCTTCTCTTCCTTTTAAATATTTGCTGGTTAACTTCTTCTGTGAATCTCTCTCGTCTGTGCAGCGATGGGAGGTTGTTTCTCTGTCTCATTGTCATGTGATCAAGTTGTGAATCAAGTCTCCCAATGGTTATGCCTCAAGGGGAGTTATGTTCACAACCTCGCCGAGAATCTAGCGTCACTGGAGAAAGCCATGGGAATGCTAAAGGCGAAGAGAGATGATGTTCAAGGAAGGGTAAACAGAGAAGAGTTTACTGGGCATCGTCAAAAGCTTGCTCAAGTCAAGGTATGGCTTACGAGTGTCCTTACCATAGAAAGCCAATATAATGAGCTTCTTAATACTAGTGAACTCGAGCTTGGAAGGTTGTGTCTATGTGGTTTTTGCTCTAAAAATATGAAACTTAGCTGTAGTTATGGGAAAAAGGTTATCGTGATGTTGAGAGAGGTAGAGAGTCTTATCTCTCAAGGAGAATTTGATGTGGTGACTGATGCAGCTCCTGTAGCTGAGGGTGAAGAGTTGCCTATCCAATCAACAGTAGTTGGTCAGGAAACAATGCTTGAAATGGTATGGAACCGCCTGATGGAAGATAGAGTTGGGCTTGTTGGTCTGCATGGAATGGGTGGCGTTGGCAAAACCACCCTTCTCATGCAGATCAACAATAGGTTTTCTGAAAGAGGTGGCGGATTTGATGTTGTGATATGGGTTGTGGTGTCACAAAATGCAACAGTCCATAAGATTCAAGGGATCATTGGTGAAAAGCTAGGCCTTGGGGGGAAAGAGTGGGAGGAGAAAAGTGAGATGAAGAGAGGCCAAGACATCCACAACGTTCTTAGGAAGAAGAAGTTTGTGTTATTGTTGGATGATATATGGGAGAAAGTGAATTTAAGTACGATTGGAGTCCCATATCCGAGCAAGGTAAACGGAAGCAAAGTAGTATTTACCACCCGCTCTCGAGATGTGTGTGGGCGCATGGGAGTTGATGATCCGATCGAAGTCCGTTGTCTGGACACGGACAAAGCCTGGGATTTGTTCAAAAAGAAAGTCGGGGAGATTACACTGGGAAGGCACCCAGACATTCCCGAACTAGCAAGAAAAGTCGCTGGTAAATGCCGAGGCCTACCATTGGCACTTAATGTCATTGGTGAAACCATGGCGAGCAAAAGATCAGTACAAGAGTGGCGTCGAGCAGTTGATGTGTTGACTTCATCTGCGACAGAGTTTTCAGGCATGGAAGATGAGATTCTTCCAATATTGAAGTATAGCTACGATAGTTTGGATGGTGAGGTGACCAAGTCATGTTTTCTATATTGCTCTCTGTTTCCTGAAGATGACCTTATTGATAAAGAGATATTGATAGAGTACTGGATAGGTGAGGGGTTCATTGATGAGAAGGAAGTTAGAGAGATGGCATTGAACCAAGGTTATGATATACTCGGGACCCTTGTCCGTGCATGTTTGTTGTTGGAAGATGACGAGGATGAAAGAGAAGTGAAAATGCATGATGTGGTGCGGGACATGGCCATGTGGATAGCTTCGGATCTAGGAAAGCATAAAGAAAGATGTATCGTACAAGCTCGTGCCGGGATACGTGAAATACCCAAAGTGAAGAACTGGAAAGATGTGAGAAGAATTTCGTTGATGGGAAATAATATTCGAACCATATCTGAGAGCCCTGACTGTCCTGAACTTACAACTGTCCTCCTTCAAAGAAACCACAATCTGGAAGAGATATCAGATGGATTCTTTCAGTCTATGCCAAAGCTACTGGTTTTGGATTTATCATATAATGTTCTCAGAGGATTACGAGTGGATATGTGCAATTTGGTTTCCTTGAGATATCTTAACTTGTCATGGACAAAGATATCAGAATTACATTTTGGTTTATACCAGTTGAAAATGCTAACACATCTGAATTTGGAGGAGACGAGGTACCTTGAGCGTTTAGAAGGGATATCAGAATTGTCAAGCTTGAGGACATTGAAGCTACGAGATTCCAAAGTGCGGCTAGATACGAGCCTCATGAAGGAGCTGCAGCTCTTACAACATATAGAGTATATAACCGTAAATATCTCGTCAAGTACTTTGGTTGGGGAGACATTGTTCGATGACCCCAGAATGGGAAGATGCATCAAAAAAGTTTGGATTCGCGAGAAAGAGCCAGTAAAAGTATTAGTTTTGCCAGATTTGGATGGTCTCTGTTACATCTCCATACGGAGTTGTAAAATGTTGGAGGAAATAAAGATAGAGAAGACACCATGGAACAAAAGCCTGACAAGTCCATGCTTCTCAAACCTCACTCGAGCAGATATACTATTTTGTAAGGGTCTAAAGGATTTGACGTGGCTGTTGTTCGCTCCAAACCTTACTGTTCTTCAAGTGAATAAAGCAATACAACTAGAGGAGATAATAAGCAAAGAGAAAGCTGAGAGTGTTTTAGAGAATAATATTATTCCTTTCCAGAAACTAGAATTTCTTTACTTGACCGATTTGCCTGAGCTTAAGAGCATCTACTGGAATGCTCTGCCATTTCAACGTCTGAGAGAACTTGACATAGACGGTTGTCCAAAGCTGAGAAAGCTTCCTCTGAATTCGAAAAGCGTCGTCAACGTTGAAGAATTTGTCATATACTGCTGCCATGACAAAGAATGGTTAGAAAGAGTTGAATGGGAGGATGAAGCCACAAGACTCCGTTTCTTACCTTCATGTAACACTCCGGGATTCCAATGATCTGTTGTTCTGTTTCTCTTTTTTTCTTCTGTAATTGCATACTCTGTTTCACGTAAGCTGTTAATTATGTGGATGTCTTGGATAATTTACTCATTCTCTGTTTCAAACTGTTAATAGTTTTAGTTTGTCCTAAAAAAAATCATCATCTATTCCCTTTAACAAAAACAAATATAAGTTACCCCAAGCAAGTTAAGTGTTTTTCTTTTCTTTGCCATATCCGAATCGCCCGATCAAACACATCAGAACCGTTGAAAAGTAACGGTCATAAATTCCCGCACAGAAAAGAAAAACAGATACAAATAAACAGAACAAGAGAGTTCGTCCTATATATTTTTTCAAAAACAAGAGTTTTTGGATCGGTTTGTCACTGTAGAAAAAAAAAAAAAGATAACTTCCATGGATCCGATTGCTTAGGAGATTGAGTTCGAGATCACTATAGATTGGAGTAAGTTAATGGAACCAAGTGCAGACCATGTGTTTGATTAATTGTCGCTGTGAAAATGTTTTTGAAGCACCTGTGGTCGAGATGACTACTTTTTTCTAAGGTTCATGCTCTTAAATCTTAAGCCAACCATTGTTTAGTCTCGTTATATTGCTTGCAAAGGCTATGAAACATTGCAGACTGACCTTATGAAGGCTACACATAGCGTATTCAAGCTTGGTAACTTAAAAGGGATATAAAATCAACTTACACCTACTCTTATATTTTCAGACTGACCTTATGGAGGGATATAAAATCAACTTAACACTTTTCTTTTCTTACCTAATGAAGGCAGACTCTTATATTTGCTCCGTTTCGTTGAATTGATGTACTTTAGGATCAGGTTCAGGTGATCCACACATGAACTCTGAATTGGTATATTTATCTCCCTTTTATCACTGTCTATTGTGTTTTCTCATACGTAGGGTCAAAGGTTTTCGGGTGAAAAGAGCTTCATGGAGTGAAGGAGCAACACCAACAATATTACTGAGCAATGTTTATTAGGACATATCTCGGGTGATTCTTCTGGTTCATGCTAACCTTAGTCCTTTTTTTCAATCTGTGAGAGAACCCTTTATCTCAATGGAGCAAATATAAGAGTCACTCTCAGATCTCTAAATATACACATCTCTGTTTCAATAATATAAAAACTTGTATATGTTTGTTCCGCTCTGACTTCGTATTATGGAAAAAATGGTTCTGAACTTGAATCATGTATTATAGCCGATAAGATGCTTAACATAATTTTTTTTTGACTAAACGTGAAACTTTTTTCATGAAGAAGATCTGTGCTTTGTTCCTCAGTTATTAATCTTCCAGTGGTTCTGACATTTATAAATGTTTTTGTGCTAAGTACTATATAAGTTGGTTGTTTCCATATTATGTAAGAAACTGGCTAACACTTCTAAAGGAGTAGGCTTAGCTTAATAATCTTGATATCTTTGATGGATACAGTAGCACCTTTGGACTTCTGCAATAATTCTCTTTGCTTTCCCGGAGACAGTATTGATTATTCAACAAACTTATCTTTTTTGCTTGGTCTTAAAGTGTTAAGACAGCAACAACCACAAAACCTTATCTTCTATTTCCTTCCCTTCTAATAATTGTTTAGCTTATGTTTCCTTCTCTATCTCTCTTTGTGTTGTGCATCAATGGGAGGCTGTTTCTCTGTCTCAGTGTCATGTGATCAAGTGGTGAATCAAGTCTTCCAATGTCTATGCCTCAAAGGAAGTTATATCCACAACCTCCCCCAGAATCTACTGACTCTCCAGAAAGCCATGGGAGCTCTCAAGGCGAAGAGAGATGATGTTCAAAGGAAGGTAGAGAGAGAAGAGTTTACTGGACAGCGCCGAAGGCTTGATCAAGTCCAGGTATGGCTTACGAGTATCCTCACAATGCAAAACCAATATAATGAGCTTCTTAATACTAGTGAGCTCGAGCTTGAAAGGTTGTGTCTTTGTCGATTATACTCTAAAAATGTGAAAAAGAGTTATCTTTATGGGAAAAGAGTTACGGGTATGCTGGAGGAAGTTAAGAGTCTTAGTTCTCAGGGAGTATTTATTGAGGTGACTGATGAAACTCCTATAGCGGAGGGTGAAGAGTTGCCTATCCAACCAACTATAGTTGGTCAGCAAACAATGCTCGAAATGGTATGGAACCGTCTGATGGAAGATAGAGTTGGAATTGTTGGTCTGTATGGTATGGGTGGGGTTGGCAAAACCACCCTTCTCACGCAGATCAACAATAGGTTTTCTGAAAGAGGGCATGGGTTCGATGTTGTGATATGGGTTGTGGTGTCTCAAAATGCAACAGTCCATAGGATTCAAGGGAGCATCGGTGAAAAGCTAGGCCTTGGGGGGAAAGAGTGGGACGAGAAAAGTGAGATGAAGAGAGCTCAAGACATCCACAACGTTCTTAGGAAGAAGAAGTTTGTGTTGTTTCTGGATGATATGTGGGAGAAAGTGAATTTAAGTACGATTGGAGTCCCATATCCGAGCAAGGTAAATGGAAGCAAAGTAGCATTTACCACACGCTCTCGAGATGTGTGTGGAGGCATGGAGGTTGATGACCCGATCGAAGTCCGTTGTCTGGACACGGACAAAGCCTGGGATTTGTTCAAAAAGAAAGTCGGGGAAAACACGTTGGGAAGCCACCAAGACATTCCCGAGCTCGCAAGGAAAGTCGCTGGTAAATGTCGTGGCCTACCATTGGCACTTAATGTTATTGGTGGAAGAGTGGCGTCGAGCAGTTGATGTGTTGACTTCATCTGCGACAGAGTTTTCAGGCATGGAAGATAAGATTCTTCCGATATTGAAGTTTAGCTTCGATAGTTTGGATGGTGAGATGACCAAGTCATGTTTTCTGTATTGCTCTCTATTTCCTGAAGATGGCCTTATTGATAAAGAGAGATTGATAGAGTACTGGATAGGTGAGGGGTTTATAGATGAGAAGAAAGGTAGAGAGAGGGCAATGGACCAAGGTTATGGGATACTCGGGACCCTTGTCCGTGCATGTTTGTTGTTGGTTGAGGAAATAAGATACGCAGCCGAAGAATATGTAAAAATGCATGATGTGGTGCGGGAGATGGCCATGTGGATAGCTTCGGATCTAGGAAAGAATAAAGAAAGATGTATCGTACAAGCTCGTGCCGGGATACGTGAAATACCCAAAGTGAAGAACTGGAAAGATGTGAGAAGAATTTCGTTGATGGCAAATGATATTCAAATCATATCTGAGAGCCCTGACTGTCCTGAACTTACAACCCTCATCCTTCGAGAAAACCGCTCTCTGGAAGAGATATCAGATGGATTCTTTCAGTCTATGCCAAAGCTTCTGGTTTTGGATTTATCAGATTGTATTCTCAGTGGATTTCGAATGGATATGTGCAATCTGGTTTCCTTGAGATACCTTAACTTGTCACATACAAGTATATCAGAATTACCTTTTGGTTTAGAACAGTTGAAAATGCTAATACATCTGAATTTGGAGAGTACAAAGTGCCTTGAGAGTTTAGAAGGGATATCAGGATTGTCAAGCTTGAGGACACTGAAGCTACTAGGTTGCGGAGTGCGGCTAGATATGAGCCTCATGAAGGAGCTTCAGCTCTTACAACATATAGAGTATGTAAGCGTAAATATCTCGTCAAGTACTTTGGTTGGGGCGACATTGTTCGATGACCCCAGAATGGGAAGATGCATCCAACGAGTTTGGATTGACGAGAAAGAGCCAGTAAAAGTATTAGTTTTGCCATCT

>.::GWHANRE00000009:42211017-42220568(+)
CTCAAGGCGAAGAGAGATGATGTTCAAAGGAAGGTAGAGAGAGAAGAGTTTACTGGACAGCGCCGAAGGCTTGATCAAGTCCAGGTATGGCTTACGAGTATCCTCACAATGCAAAACCAATATAATGAGCTTCTTAATACTAGTGAGCTCGAGCTTGAAAGGTTGTGTCTTTGTCGATTATACTCTAAAAATGTGAAAAAGAGTTATCTTTATGGGAAAAGAGTTACGGGTATGCTGGAGGAAGTTAAGAGTCTTAGTTCTCAGGGAGTATTTATTGAGGTGACTGATGAAACTCCTATAGCGGAGGGTGAAGAGTTGCCTATCCAACCAACTATAGTTGGTCAGCAAACAATGCTCGAAATGGTATGGAACCGTCTGATGGAAGATAGAGTTGGAATTGTTGGTCTGTATGGTATGGGTGGGGTTGGCAAAACCACCCTTCTCACGCAGATCAACAATAGGTTTTCTGAAAGAGGGCATGGGTTCGATGTTGTGATATGGGTTGTGGTGTCTCAAAATGCAACAGTCCATAGGATTCAAGGGAGCATCGGTGAAAAGCTAGGCCTTGGGGGGAAAGAGTGGGACGAGAAAAGTGAGATGAAGAGAGCTCAAGACATCCACAACGTTCTTAGGAAGAAGAAGTTTGTGTTGTTTCTGGATGATATGTGGGAGAAAGTGAATTTAAGTACGATTGGAGTCCCATATCCGAGCAAGGTAAATGGAAGCAAAGTAGCATTTACCACACGCTCTCGAGATGTGTGTGGAGGCATGGAGGTTGATGACCCGATCGAAGTCCGTTGTCTGGACACGGACAAAGCCTGGGATTTGTTCAAAAAGAAAGTCGGGGAAAACACGTTGGGAAGCCACCAAGACATTCCCGAGCTCGCAAGGAAAGTCGCTGGTAAATGTCGTGGCCTACCATTGGCACTTAATGTTATTGGTGGAAGAGTGGCGTCGAGCAGTTGATGTGTTGACTTCATCTGCGACAGAGTTTTCAGGCATGGAAGATAAGATTCTTCCGATATTGAAGTTTAGCTTCGATAGTTTGGATGGTGAGATGACCAAGTCATGTTTTCTGTATTGCTCTCTATTTCCTGAAGATGGCCTTATTGATAAAGAGAGATTGATAGAGTACTGGATAGGTGAGGGGTTTATAGATGAGAAGAAAGGTAGAGAGAGGGCAATGGACCAAGGTTATGGGATACTCGGGACCCTTGTCCGTGCATGTTTGTTGTTGGTTGAGGAAATAAGATACGCAGCCGAAGAATATGTAAAAATGCATGATGTGGTGCGGGAGATGGCCATGTGGATAGCTTCGGATCTAGGAAAGAATAAAGAAAGATGTATCGTACAAGCTCGTGCCGGGATACGTGAAATACCCAAAGTGAAGAACTGGAAAGATGTGAGAAGAATTTCGTTGATGGCAAATGATATTCAAATCATATCTGAGAGCCCTGACTGTCCTGAACTTACAACCCTCATCCTTCGAGAAAACCGCTCTCTGGAAGAGATATCAGATGGATTCTTTCAGTCTATGCCAAAGCTTCTGGTTTTGGATTTATCAGATTGTATTCTCAGTGGATTTCGAATGGATATGTGCAATCTGGTTTCCTTGAGATACCTTAACTTGTCACATACAAGTATATCAGAATTACCTTTTGGTTTAGAACAGTTGAAAATGCTAATACATCTGAATTTGGAGAGTACAAAGTGCCTTGAGAGTTTAGAAGGGATATCAGGATTGTCAAGCTTGAGGACACTGAAGCTACTAGGTTGCGGAGTGCGGCTAGATATGAGCCTCATGAAGGAGCTTCAGCTCTTACAACATATAGAGTATGTAAGCGTAAATATCTCGTCAAGTACTTTGGTTGGGGCGACATTGTTCGATGACCCCAGAATGGGAAGATGCATCCAACGAGTTTGGATTGACGAGAAAGAGCCAGTAAAAGTATTAGTTTTGCCATCTTTGGATGGTCTCTGTGAACTCTTCATATTCAGTTGTGAAATGTTGGAGGAGATAAAGATGGAGAAGACACCATGGAACAAAACCGTGACAAGTCCATGCTTCTCAAACCTCACTCAAGTAATAATAGCGTATTGTCATGGTCTAAAGGATTTGACGTGGCTACTGTTCGCTCCGAACCTTGCTCATCTTCGTGTGACTGACTCAGTGCAACTAGAGGATATAATAAGCAAAGAGAAAGCTGAGAGTGTTTTAGAGAATAATATTATTCCTTTCCAGAAACTAGAAAAGCTTGTCTTGTACGAATTGCCTGAGCTTAAGAGCATCTACTGGAATGCTCTACCTTTTCAACGTCTGAGACATCTCATCATAAGAGGCAACCGTTGTCCGAAGCTGAGAAAGCTTCCTCTGAATTCTGAAAGTGTCTTTGACGTTGAAAAATTGGTCATACGGTGCTTCGATAGAGAGTGGATGGAAAGAGTTGAATGGGAGGACGAAGCCACCAGACTCCGTTTCTTACCTTTATGTACGACCCACATGATGTTTTAAACTATTGTTCTCTTTTTCTTCTTCTTCTTCTTCTTCTTCTTCTTCTGAAATTGCATTTGCCTACTCTGTTTCTTCTACCTCTGTTTCGCTTAAGCTGATGATTATGTCTTTTTTTTTACATTTGATGGTCTCTTCTCGTTTGTCCTAAAATAAAATCATCATTTATTCCCAGCTCTGTCAAAAAGTTGTCCCAAGCAATAATACTATTATTACGTACGATGGTGTTTATGTCTCCGATACTATGGTTTCTGGATTCGTGTTTGGTTTGTGAGTCAATTGTAATAGATACTTCCGTTATGGATCTTTTTGCTTGCAAAGTCTAATGAGAACTCGTGGAACCAAGTGCATACCCACTTGTTTGATGAATTGTCTCTGTGAACAACTTTAGGAGGACCGTCTTTCATTTTCTTTTAGGAAAGTCTACATGTTTCTTCTTCTAAGGCTGGTGCTGTTAAGCCAATCCTTAAAACGAAATAATCAGAGATTTATAGAAAAACTGCAGACTGAGCTTGCTGTGGCTACGGGAATGTGTTGTGATGGTCCGTAGCAAAGTACGGTTGAGTAGAACGAAACAACAAGCAGGTATACATATATATGTTGGCACATCTAGGATATAACATATTAAAGAGAACCCAGGTTAGCCTGATCAAGATATTTAAGCAAAGAGACTTGTCATTTTTCTCTGATGTTGAATTAAGACAAATCATTTTGATTGATTGAAAACTGAACTGAGGACTTGTCGATGAAGTGATTTAGACTGTATAGTATGGCAGATATGTTGCTTGAGCAGGGCTTGTTTGTCAACACTCGCATGGTTTATAATTATTCTACGTACTCCTCTTTGATTTGTTAGTCTCTCCACCAATAAACGTTGGTGGTCACTCTTACGGCTTTAGTCGTTGATTCCTCATCTTCCTTGTAACTTCCTAACCTGTGTGTTTATGCAAATCTTCGAAGTGTATAATATTTTTACTGAGTTAATAATCTGTGTAATATTTTAAGTAGACCTAAGAGACTTGGTTTGTGTTTTAGGTCTCAGCTTGAATATCAGTAACCGGATCGTTATGACTTATTGATAAACTATACAATACAAGACCCCTCAGTTTTCGGAGGCAGCGTTATTCGACAACCTTATTCGTTTATTCCCCCCTCTCTCTCTTTCGGTTGTGAAGCAATCGGAGGCTGTTTCTCTGTCTCAATGTCATGTGATCAAGTGGTGAATCAAGTCTCCCAATGTATATGCCTCAATGGAACTTATATCCACAACCTCGAGAGAATCTAGCAAGATTCACACGAGACAGCGAGGCTCACAAATTATAGCAAGATTGGGATTTAGTGACACACGAGACAGTCTGGTTCCAAAACGTTTTCCAAATTATTACTACTATTTTGAGTTTGATGTCCAAATATTTATATAATAATCTACAAGATATGAACTCCGTTGTCCACATTGTCCAAACGTTGGTAACGTTTTCTTGTACTATGGTAAGCAAAGTGGCATGAATCTCCTACAATGACTCTGTTTTCTTGAGCAACAAGAAAGAGAATGAAGATGGAAACAGAGGCTCTGTTTTTCATTAACGTCGTGTTAAACAATGATATTACAAGATTAATAACTTAGAGGAAAGTTATTTGGGCCCTATTAGAGGAAAGTTATTTGGGCCCTAATATTATAGCGGGCTCTGTATCCTCTACGTAAGTCGTAACCAAAAGAGATGTACCGGGTGACGGTACTCATCGGTGCCGGAGATTCACTCGGTGGGAGGAATCAGAATCTACAACACCTATCTTCGAAGGTACTGCCATTGTTTTTAACATTTGGGTATTCAATTAGCTTCGCGTTTTAGGCTTCACTCCAGCTCAATTCACATTCTTTTTCTTATCCTCTGTTTATTTGTGCAGAGATGGGAGGTTGATTCTTCTCTATCAAAGATGGATTAGAGATTACGTGTGTATGTATGTATGGGTGAAGTAGGCAAAAAAGTTCACTCCTTTCAAGCTAATAGATGCTAAGCCTCACTTGAAAGTCCACAAATCTGTAAGATTAAAGTTAAGATTTTTGCCTACTCCTTCCATACCAATACATACACTTAATCCTGAATCCATCTCTCACGAGTAAACTACTTGAGTCTAAACCCTGAATTGGTATGTTTCTCTTCCTTTTATCACAACTTCCTCTTTTAAGTTTGGGTTACTGCTGGATTGGGGTTTTATTAATTAAAATTTAAAATTTTGTTGGCGAGCCATTGTTTAGTTATAGATGAAAGTGACATAGCGACTGTATTTGCGCCTACAATAGTCTTATTCTTGGAATCTTGCTATATTACAGAAAAAAATATGATGCAACCATATGCATAAAGTGACCCTACAAAGCAAGACTTTGACTCGCTTAAACAATTTCCACCAAATTACAAGGTGGAGGAGAGGAGTTAAGATGCTTCCTACCTTTTTCAAGTTTAGTTGCAAGTCATCATGATTCATTTGCATTTGTGAATCTGTCTTTTGTGTATCAAGTGCAAGATGGGTGGTTGTGTCTCTGTCCAACCCCAAGTACCATGCGATCAAGTGCTGAACCATCTCGGTAGCTGCTTCTGCAGGAAACTTAAATATATCCAAAACCTCAAGAAGAATCTTGTGGCTTTGGAGACAGCCATGGAAGATCTCAAGGCGGTGCGGTCTGATCTGCTACGGAAGGTGCATGCAGCAGAAGAAGGAGGAGGTCTACAAAGGCTTCATCAAATCAAGGTATGGCTTGAGAGAGTCGAGTCTATCGAATCCCAATTCAATGGTCTATATAGTACTAGAGATGTTGAACTTAAGAGATTGTGTTTTAATGGTGCTGGCCCCAAGAATTTAAGATTGAACTATCTTTACGGAAAGAGGGTCTTCAAGATGTTGAATATGGTTAAAGACTTGAAATCTAAAGGGTTTTTTGAAGAGGTGGCTAGTCCTGCTGCTAGAGCTGTGGGAGAGGAAAGGCCTTTAACCCCAACGGTCGTTGGTCAAGAAACAATGCTAGAAAAGGCGTGGAACCACCTCATGGATGATGAGACTGGAATAATGGGCCTCTATGGAATGGGCGGAGTAGGGAAAACAACTCTTCTCACACAGATCAACAATAAGTTTGTTGATATGTGTGACACACATGATGGGGTTTTCATAGTCATTTGGGTTGTGGTCTCTGGTGATCTACAACTCCACAAGATACAACACAGGATTGGCAACAAGATAGGATACAAAGGAGTTGAATGGAAGAAGAAAAAGGAAAACCAAAAGGCACTAGACATATTCAACTTCTTAAGCAAGAAGAGATTCGTGTTGCTCTTAGATGACATATGGAGGAAAGTAGATTTAACCGAGATTGGTATCCCTAACCCAACAAGCCAAAACGGATGCAAGATAGTATTCACAACTCGCTCTCTAGGCGTATGTACAAGCATGGGTGTCCATGAACCAATGGAGGTACGATGTTTAAGCACAAACGATGCGTGGGACTTGTTCAAGAAGAAAGTTGGACAAAACACACTTGATATACATCCTGACATTCCCAAGATCGCAAGAAAAGTCGCTGGAGCATGCCGTGGCTTGCCTCTAGCGTTGAATGTAATCGGAGAGACAATGTCATGTAAGAAGACGACACAAGAATGGTACCATGCGGTTGATGTTTTGAAAACGTACGCTGCGGATTTTAGTGACGTGAAGGAGAAGATTCTTCCTATCTTGAAGTATAGCTATGATAATCTTGAAGGTGAAAATGTCAAATCTTGCTTCCTGTATTGCTCTCTCTTTCCTGAAGATGCTCTGATAGACAAAGAGAGGGTTATAGATTATTGGATCTGTGAAGGGTTCATTGATGGGGTTGAGAGTAAAGAAAGAGCTGTGAACCAAGGGTATGAGATACTCGGCACCCTTGTGTGTGCCTCTTTATTACAGGAAGGAGGGAAGTACGACAACAAGTCATACGTGAGAATGCATGATGTGGTTCGAGAGATGGCTCTGTGGATAGCATCTGATCTTGAGAAGCATAAAGGGAGTTACATCGTACGAGCTGGTGTGGGGTTAAACGAAGTACCAAAGGTGCATAACTGGCAACTTGTGACAAGGATGTCACTGGTGAATAACAAGATTAAAGAGATAGATGAGAGTCATCATGAGTGTCCTAACCTTACAACTCTTCTCCTTCAGAACAACCGCTGTCTTGTAACTATATCTGGTGAATTCTTCAGGTCTATGCCAAGACTAGTTGTTTTGGATCTTTCGTGGAACGTTGAACTCAAAGCTTTACCTGAGCAAATATCAGAGCTGGTTTCATTGCGTTATCTTGACTTGTCAGAGTCAAACATTGTGAGATTACCGGTTGGTTTACAAAAGCTGAAAAGACTGATGCATCTGAATCTAGAGTCTATGCTGTGTCTCGAAGGTGTCTCAGGGATATCGAATCTGTCGAGTTTGAAGACGTTGAAGCTACTTAACTTCATAATGTGGCCAACTATGAGCTTACTGGAGGAGCTGGAACGTTTGGAACATTTAGAAGTTCTGACCGTAGAGATCACGTCAAGTTCGGTATTGAAACAATTCTTGTGCTCTCACAGGTTGGTGAGATGTCTTCAAAAGCTATCTATCAAGTACATAGAGGAAGAGTCGGTCAGAGTTTTGACATTGCCATCGATACAAGATCTACGTGAAGTCTTCATAGGAGGGTGTGGGATCCGGGAGATAATGATAGAGAGGAACACAATGTTGACAAGTCCATGCTTACCGCATCTATCCAAAGTTTTGATCGCTGGTTGCAATGGTCTTAAGGATTTGACGTGGCTTTTGTTCGCTCCTAACCTCACTCATCTCAGTGTTTGGAACTCGAGTCAGCTAGAAGAGATAATAAGCCAAGAGAACGCTGCAGGAGTTGATATTGTTCCTTTTAGGAAGCTAGAATATCTACACTTGTGGGATTTGCCTGAAGTGATGAGCATCTACTGGAGTCCTTTGCCGTTTCCGTATTTGAGTCTGATTAATGTACAAAACGATTGTCAGAAGCTGAAAAAGCTTCCTTTGGATTCTCAGAGTTGTGTTGCGGGTGAAGAGCTTGTCATAGAGTACGGAGATGAAGAATGGAAAGAGAAGGTTGAATGGGAGGATGAAGCCACTAGACTCCGTTTCGTACCTTCATGCAAGTTGGTTTTGTATGATGTTTGAGCCAGAGATAGCTTCCAAATGTCTTGTATGTCACTCATCCTCTCATTACGTTGACTTTGTTTCACGTTGTCTTTATATTATGTATTGTTCTGTTCATCTATTTCTTATACCACTTTGTGTCCTTAAGTGTTTTAACTGGATTTGTATCTATGACCCTTTTATATTGCCTCCATGTTTTCTGAATTATCATTTGAGATTGGTGCCTAAAATTTTGTGAAGAATATTATTGGTTTTGTGAGGCCTTATTGCTTTCTCTTGGCAGTAATGGGAGGTTGATTCTCAATCTATATGCCATGTGATCAAGTGGTGAATCAAGTCTAGTCTTTTCACCAATGGAGTTATATTCACAACCTTTCTGAGAATCTAGCTGCTCCACAGAAAGTACTCAAGGCAAGGCAAGATGATGTGCAAAGAAGAGTGTACATAGCGTCGCAAAAGGCTCACTCAAGTGCAGGTATGGATTACTAATGTCCTGACTACATAGCGTCGCAAAAGGCTCACTCAAGTGCAGGTATGGATTACTAATGTCCTGACCACCGAGAGTAAAATTATTGATCTGCTCAGCACTAATAACGTTGAGTTTCAAAGTTTTGTCTTTGTGGGTTGCCTTTTCCTTGTAACAGAGTGTCCAGAGCTGAGAAAGCTTCCATTGGATTCTCAAAGAGTAGTCAGAACCAGCTCGCTTCCAAGGATCATGAAGATAATGCTTAGCTACATCAGTGTACATATGTTCTCTGTTTTGAATGGTTTTCTTGTAATATAAAGGAATGTTTAAGCAAACTCAAATTTAATCAAGACGAGTTCATTGTCATTGAAACGAATGATGTCAGTAAACGTTCTATATAACAAGAGCTTGCAAAAAAATGACTACAAACTTGTAACTGTTGCAAGTTGGATATTAAAGAGTGAAGAAAAAATGAATATGCACAAATGGATATCTGATGTTTCCACTCTTCTGAGACTATTTCATCTGGACGATCTCGGCGCTAATAAGCTTTTGAATCTTGCTCTGAATCACTGGGTTCTTCATTTGCGTCTGTGCTGCACTCGGATTCTCCTCAAGATCAGACATCACCTGTTTAGAGAAAAGAAAGGTTTTACATTGTTAAAGAGGCATACAAATCTGATTCCTCAACCATAGTCAGTTCCTATCACAACAGGATCACAATCTACAAGTTGAAAGATGAAAGTCTGTTTCTTTACCTGTCTAATCACAGGATCTGTGAGGATGTTTCGGATCTCTGGGTCTTCCATCCCCTTTGCCTACAAAACACAAGTAAAAAAAAGGAAGATCCAAAGTTCACAACCTGATTTTCTTTAACACATACATAGAGAATCGTTAAGAGTCTTAACCTGTCTTTCTTTCAATTCCGCAGGAGTAAGACCACCACGGCTAGCCTTGTTAATTTCTTGTATACAGCTGCAGAATATTTTTAGAACCACATTAGGCAAGCAATAGATAAAGGTTTACATATACATCTGTGTGTGTGTGTATATATACCTTGTAACACCATGGCGCAATTCTTGATTATTAGGATCATGGTTAAGCCCTTCGACGTATGTGTTCATTGCATTGTCATACTCCTTCAAGTAGAACTCAACTTCAGCTTTTCTGATGTATCCTCCAGAGAATTTCGGATCAAGCTCAATACATTTCTCCGCATCTTCTAGTCCATTCGAAATAGCACCAAGCTTATTGTAACAAGCAGCTCGGTTGCTATACGCCTAACATTATTCAAAACAGTCAAAATATGAAATCAAACTGTAGAAACATATGAATAACAAAGTGATTACTTACCTTAGGATCTTCTGGATTCCTTTTGATTGCTTCAGTGTACTGCTTTAT

>.::GWHANRE00000009:42251234-42255939(-)
AAGATCTGTTTGTTCCCGGAAAAAAAAGTGTAACAGAACCCTAATGGACATTTAATAAATCATGATTTTTTAAGCCCAAATCATTATTTTTTTAACAGCCCTCATTTCATCACGATATTGGGCTTCCCAAATTATACTCTCTCTTTTTTTCATTTGGTTCTTTCTGATTTGTTTTTTTGGTTTACAAAATAATCATCAGAACTTTTGAATGTAGAAAATGAATTTAAAACTAACAATGATTCTTAAATTCTGTAAAAAACATTTAATTAAATAGATTAATATAGATTTCGTTTCCGTAAAATTTGTAAATCTTTTGCATAATAAAATTTAGTATATGAAAACATTTCAATATAATTTATAGACTATAAAGAACATATGATATACTGAGCCTATTATAAACACAAAATAATATGATCACCATATAAACTGAAAAACATATAAGAAAAATACATATTATAATATGGAACTCATATTTTGTTCAAACATGTGAAATTATCTAACACTTGAATGATCCGTAAAAAAAACATTCAAAAAAATATATCACCCGCGCGGGCGCGCGGGTCAAAAGCTAGTTAACTCTTAAAATACTATTAAAAATAAAATAAGAGACCTATTAGAGTATATGGGATAAAGATGCTCTTAGTTTCTATCTTGTTTGCTTCAATCGAATTATGCTATAAGCTCACGGGTTTGACTTTTTACTTAGTGACCTGCTATGGCAAGTTTCTATCTTGTTTATGTCTAGTCTCTTCATGAGCTGCGATGACTAGTTGTTTCTACATCTCATTTGCATATCATTTTATCAGTGTGAATAAAACTTGGGCCCCCTAAGTTTTGTATTTATTGAAATTGCCTCTTTTTCAACCAAAGTGATAGAGGCCACTTGTTTTCTTATATCCCGACGACTTGACTTTAGGCATAGTTCTATATTGGCAAATTTTAAAGTAAACTTCCTTGGTTGCATTGTGGATCTCTCTTTGTGTGTCAATTCAAGTGCAGGATGGGTGGTTGCATCTCTTTCCAAGTATCATGCGATCAAGTGCTGAACCGTGTTGGTAGCTGCTTCTGCGGAAAAGGCAATCATATTGGTAACCTTGAGAAGAATTTGGTGGATCTGGAGAAATCCATGGGAGTACTTAAGGCAAGGCGAGATGATGTGTTAACAAGGGTGCAAGGGGAAGAAGCAAAAGGTCACCGAAGGCTAAAGGAAGTCCAGGTATGGCTTACTAGTGTTCAGACCATCGAAAACCATTTTGATGATCTAAATATTACTAGAACCAGGGAACTCCAAAGGTTGTGTCTTTTTGGTGTTTGTTCGAAAAACTTTATATCCAGCTTCCATTACGGGAGAATGGTTTCTCTTATGTTGAAAGAGGTTGAGAATCTAAAATCTAGTGGAGTTTTTGGAGCTGTTGCGCTTAAAAAGCCAGCTGTGAGATGTGTGGTGGAGGAAAGGCCTCTACAACCAGTAATTTTTGGTCAAGGAAAAATGCTAGAAACGGCGTGGAACCGCCTCATGGATGATGAGACTGGAACTATGATGGGCCTCTACGGAATGGGCGGAGTAGGAAAAACAACTCTTCTCACACAGATCAGCAAAAGGTTTCGTGAGACAGCTGATGGTGTTCAGATTATCATTTGGATTGTGGTGTCCAGTGATCTACGGGTAGAGAAGATTCGAGATGATATCGCTGAGAAGTTAGGCCTCCGCGGAGAGGCGTGGAACCAGAAAGAGGAAAGACATAAGGTCAATGATATACACACTCATATGGAGGATAAGAAATTTGTCTTGTTGTTGGATGACATCTGGAAGAAAGTTGATTTAACAGAAATTGGAGTCCCTTTTCCTACAAGCGAAAACGGATGCAAAGTAGTATTCACTACTCGTTCTAGAGAAGTATGTGGTCACATGGGGGTTGATGATCCAATGGAAGTCCAATGTCTAACAGACAATGAAGCGTGGGACTTGTTCGAGAAAAAAGTCGGACCACTCACGTTAAAAAGCCACCCAAGTATTCCTGCACAAGCAAGAAAAGTTGCTGAAAAATGTTGTGGGCTACCGTTAGCTCTCAACGTCATTGGCGAGACCATGTCATGCAAGAGAACTATACAAGAATGGGATCTTGCTGTTCAGGTTTTGAATTCGTATGCTGCAGACTTTTCTGGCATGGAAGACCGAATCCTTCCTATTCTAAAGTATAGCTATGACAACTTGAAGAGTGAACACATCAAGTCATGCTTCCAGTATTGCTCTCTTTTTCCTGAAGATTATTTGATAGAAAAAGAGAAGTTGATAGACTACTGGATTTGCGAGGGATTCATAAGTGAAAAAGAAGATAGAGAAAGAAGAGTAAACCAAGGTTATGATATAATTGGTACCCTTGTCCGTTCATGTTTGCTGCTGGAGGAAGAAGACAACAAATCAAAGGTGAAATTGCATGATGTGGTGCGTGAGATGTCTCTATGGATATCATCTGATTTTGGAGAAAACAGAGAAAAGTGTATCGTGCGAGCCGGTGTTGGGTTATGTGAGGTACCGAAAGTCGAAAAATGGAGTGCTGTCGAAAAGATGTCACTGATGATTAATAAGATTGAAGAGGTATCTGGTAGTCCCAATTTCTCCAAACTAACAACTCTATTCCTCCAAGAAAACATGCCATTGGCAAGTATCTCAGGTGAATTCTTTAAGTGTATGCCAAAACTAGTTGTTTTGGATCTATCTGAGAACTTGGGTCTTAATAGATTGCCGGAGGAAATATCAGAGTTAAACTCCTTAAAATATCTTGATTTGTCAAGAACAATGATCTTGCGACTACCTGCTGGTCTCTGGAAGTTGAAAAAGCTAGTACATTTGTACCTAGAGGGTATGAGGGATCTTCTGAGTATGGATGGAATATCTAAGTTGTCAAGTTTAAGAACATTAAAGTTACTAGGTTGCAAACAACTTAGGTTTGACAAAAGCTGCAAGGAGTTGGTTCTCTTGAAACATTTAGAAGTTCTAACCATTGAAATCAAGTCAAAATTGGTTTTGGAGAAACTGTTTTTCTCACACATGGGGAGGAGATGCGTTGAAAAGGTTGTTATCAAAGGAACATGGCAAGAATCTTTCGGATTCTTGAACTTTCCGACTATTCTTCGTAGCCTCAAAGGTTCTTGCTTCTTAAGTCTCTCTTCTGTGGCTATAAAAGACTGTGGTGTAAAGGATTTGAAGTGGTTGTTGTTCGCTCCAAACCTTATACATCTAACTCTGGTGAATTTATTGCAACTAGAAGAAGTAGTGAGCATAGAGGAAGCTGATGAGATGCAGGTACAAGGTGTTGTTCTTTTCGGAAAACTAGAAACTCTACTGATGAGTGACTTGCCTGAGGTGAAGAGCATCTACGGGACTCCCCTGCCATTTCCATGTCTGAGGGAAATTGACATAGAACAATGTCCGAAACTTGGGAAGCTTCCGCTCAGTTCCAAAAGCGTCGCTGAAGTTGAAAGGTTTGTTATAATATACAGATCGGCAGATTGGATAGAAAGGGTTAATTGGGAGGACGAAGCCACGAAACTCCGTTTCCTGCCTTCACGCAGAATGGTATATCTCTTCTCTCCTCTCTCCGTTTTTACTATCTCATTTCCAAATATTTTGTTTCCAAACTGAAACCTTTTCTTTGGTTGGTTTAGGAAGACAACCCAGAGAGGCATGTTGATTTGCTATAAACCATCAAACCGCATCTCTGTTTCAATAGTGCACTGTTCAAAAAACTATCAGACAAACAGATACGTGTTTCAGACAGCTAGTCTCCTCTTATTTTTGCTTCCTCTCTGGCGGTTGATTTGTATCAAACTTCTTTTTTCTGCAAACGTTGTGGTTGTGTTTTGGAGTGTGAGTGAGTTCATTGTAATGTATGATACTTGAAGATGGTCTTATCTTCTGACATTTTTTTTCGAATAAATAAAAATGGCGGGTGGCACCTTAATAGGAAAATATTAACGGCTGGATTTGTTAACTCAGTCAACGGTTTGCTGAGAAACAAAATTGATTGCATCTCCTCCTTCTGCAACTCTCTTTGCTTCGATCCAAGTACTAGCTCTCTCTTTTTTTGCTTTATCTAATTCTTCAGTAGCATTCTGTGTACATATGTTTCCCTCTGTTTATGTATTTCAAATGTATGTGATCTGTGAACCACACAGAAGGGACGACTGAAAACGGTAGCCGCCGCTTCTCTTCCCTCCATTAACTTCAGTCTTCATGCTGCTGCCAGCTCTTCCTCCTCCTCATCTCCATCTTCTTCATCCCTCAGGAGCTGGTACTGAATCCCAATTTGGTCTAAAAACTGATGATACAATGGCTCTTGCTTGCTTTAGTTCTTAGATGAACACTGTTGTTTTATGGTTGATACATAATTGTTAAATGTGAAATTTAAGAAACAAACTGTGTTTTTGATGCATGTGTAACCTTGTTCATGGATGAGATGGGTTACTTTAAGTCCTGAGCTGTATATTTTTTTCTGGGATGCTTTACTTTTTCCTCTAGGTGAGAACAATGAGCTAGATGATCTATCAGCTTTTAGCGAGATTGTTCCTGATACAGTCTTTTTTTCTATGACTTTGAGAGGCAAGTTACATCTCTACTTCATGAAACTTTAGTTACTGCTATATCATTAAACCAGAGTCAGAAAGATTGTATTGAGTTTTTGTCTGGATCGAGGATACAAGT

>.::GWHANRE00000009:42274916-42279323(-)
ACGATGATTTTGTTAAGTTTATGTCAGGTTATGCAGAACTTTTGCCGATGTTGAAAACCTAAAATTGATGATACGACTTTGGAGCTTTGTTGTGAAGACGGTGTTTGCGTATGTGTTTTGTAAGTGTGCGTCTTGTGGCTGTTGTGTTCCGAGAATGTGAAAGGTATAGAGCAATAAGCTAATAACATAGCCTAAAAAGAATGTATATATGGGGCTGCATGTGAAAGATAATAGTATGTTGCGTTGTTTCGGGAATGTGTAATAATAAGGGGATCATTTATAAAACTCTGCCGAGGAAAAAAGTAGTTTGTCACTGCATGATTGCGCACTCATCACTCGTGACATCAGTTTCCACTTATCACTAATGGACCCACTAAATCTAATACAATTTTGACTTATATGTGTTCCAATAATACAATTTTGCATCGTTATAAACATATTAACTTATATTAGAACTCTTGGCAACTACACTTCTTTTCTTTTTGTTGGTTTAGAGCATCCCCATCGGGGAGACTCAAAATGCATAATTAAATGTAAAAAATGTCTTTTTTAATTGTTGGAAAAGAAAACTAGTAACATGTGACCAAGTGACAAAGAAAGTTCCAAATAGGTTCTTAAAAATTGTATGCAGAAAACTCATGACACCTTTTTCTTATACTTCTCTCCAATTTTTATTTTTTCTTAATTAGTTTATTGTTTAGAACTCTATCTAGAACTCCTGATTTGAATTTTGATAGTTTTTCTTTAACGAATAAGGAAACAAATTGGCCGAAGATATTTATTAGGCCTCAACCGTTCTTTTTTCTTCGTATGCATTTGGCGTGCTGGACCACTGTTGAATTTGTTGTTGGAACACAACCTCTAGTCCAGTTGGAGGGTTTGGTTAAACATTGCTCATATCACCACGTCATGCTTACGTGTTAAACCCAGTTTCGCAGGGTTCATCGTGAAACAAAAATCAGAAGTTGCGGCTGAAGTTACGTGTTAAACCCAGTTTCGTAGAGGGTGTTGCGGCTGAAGTTGTTGCGACTGAACAGCCAGCTATGAGATGTGTGGTGGAGGGAAAGGCCTCTACAACCGGTAATTGTTGGTCAAGAAACAATGCTGGAAAGGGCATGGAACCGCCTCATGGATGATGAGACTGGAATTATGGGCTTCTACGGTATGGGCGGAGTAGGAAAAACAACTCTTCTCAAACAGATCAACAATAAGTTTTGTGAAGCAAACTATGACTTTGAGATTGTCATTTGGGTTGTGGTGTCCAGTGATCTACGGGTTGAGAAGATTCGAGCTGATATCGCTGAGGAGTTAGGCCTTCGACGAGAGACAAGACACAAGGTCACTGATATATATGCTCATATGAAGAATAAGAAATTTGTCTTGTTACTGGATGACATTTGGAAAAAAGTGGATTTAACAGAAATTGGAGTCCCATTTCCAACAAGGGAAAACGGATGCAAAGTAGTATTCACCACTCGTTCCAGGGAAGTATGTGGCCGCATGGGGGTTGATGATCCAATGGAAGTCCAGTGTCTAACAAACAATGAAGCATGGAACTTGTTCGAGAAAAAGGTCGGACAGCTCACGTTAAAAAGCCACCCAAGCATTCCTGAACAAGCAAGAAAAGTTGCTGAAAAATGTCGTGGCCTACCTTTAGCTCTCAGCGTCATTGGCAAGACCATGTCAAGCAAGAGGACTATACAAGAATGGGATCATGCCGTTCAGGTTTTGAATTCGTATGCTGCAGATTTTTCTGGCATGGATGACCAAATCCTTCCTATTCTAAAGTATAGCTATGATAGCTTGAAGGGTGACCAGATCAAGTCATGCTTCCTATATTGCTCTCTTTTTCCTGAAGATTATTTGATAGAAAAGGAGAAGTTGATAGACTACTGGATATGTGAGGGATTCATAAGTGAAAACGAAGATAAAGAAAGAACAGTTAACCAAGGTTATGAGATAATTGGTACCCTTGTCCGTTCATGTTTGCTGCTGGAGGAAGGAAGCAGCATATCAAAGGTGAAAATGCATGATGTGGTTCGTGAGATGGCTCTATGGATCTCATCTGATCTTGGAGAAAACAGAGACAGATATATCGTGCGAGCTGGTGTTGGATTATGCGAGGTACCGAAAATCAAGAACTGGAGTGCTGTGGAAAGGACGTCACTGATGAATAATAAGATTGCAGAGATATCTGGTAGTCCCAAGTGTCCCAAACTAACAACTCTATTCCTCCAAGGAAACATGTCATTGGTAAGGATCGCAGGTGAATTCTTTATGCATATGCCAAAACTAGTTGTTTTGGATCTATCTCAGAACGTCAGTCTTGATAGATTGCCGGAGGAAATATCAAAGTTAGTCGCCTTAAAATGTCTTGATTTATCAGGAACCACGATCTCGGAATTACCTGTTTGTCTCGCGAAGTTGAAAAAGCTAATACATTTGTATCTAGAGGGTGTGTGGACTCTTGAGCGTATCGATGGAATATCTAAGTTGTTGAGTTTAAGAACATTAACATTACTAGGTTGCAGTCAACTGAAGTTTGAAAAAAGCGTGAAGGAGTTGCTTCTATTGAAACATTTAGAAGTTCTAACCATTCAAATCAGGACAAAATTGGTTTTGGAGGAACTGTTTTTCTTACACATGGGGAGGACATGTATTCAAAAGGTAGTTATCAAAAACATGGCGGAAGAATCTTATGGAATCTTGAATTTTCCGTCCATTCTCCGTAACCTCAAAGGTCAATGCTTCCTAAATCTCTCCTCTGTGGTTATAGAAAGGTGCATGCGTTTAAAGGATTTGACGTGGTTGTTGTTCGCGCCAAACCTTATACATCTAAGTCTGATGCACTTAATTCAACTAGAAGAAGTAGTGAGCATAGAGAAAGTTGGTGAGATACAGGCAGAAGGTATTATTCCTTTTGGAAAACTAGAAACTCTTGTGATGCTTGACTTGCCTGGGGTGAAGAGCATCTACAGGACTCCCCTGCCATTTCCATGTCTGAGGGAAATGGACATAGAAGGATGTTGGTCACTAGCAAAGCTTCCGTTCGATTCCAAAAGCGTAGCTGAAGTTGAAAGGTTTGTCATAAAATATGATATGTGTTGTTGGATAGATGAGCTTGAATGGGAGGACGAAGCCACAAGACTCCGTTTCCTTTCTTGCCTTCCCCCAAAATGGTATATCTCTTCTCCTCTGTCTGTTCACTATCTTTCCAATGATTTTATTAGCAAACTGAACTTTTTCTTCTTTCTCGTTTAAGAGATGACGTACCACGACAAATGCAACCCAGTGAGTCAAGTTGGTTTCCAATAAACCATCATACCGTATCTGTGTTTCAATAGTCTTAATCTGCTTTTGCTTCTGTTTCAGACAGTTTTTCTCCTTTATTTCATTCCTCTCTGTCAGTTGATTTGTATCAAACTTCTCTTTTCTGCAGACGTTGTAGTTGTGTTGTGGAGTGAGTGTGTGTGTGAATGACCTTTTTATACTTCAAGTGAAGCAAATGAAATATCTCGTTATCCATAAGCAGCAATATGGACATTTGCCATGGGTCCATGAGTCTAAAATTTTTTTGTGTTGTTTTAAAAATCCAAAAAACTCATAATTAAGTAAATCTAATTTATTTATTACAAGATAAAACAATAAAAAATATGTACATTCACTATTAGTTTTGAGATATTTTTTTCTATTTGTTTTAGGTAGTGTTTTGAAAACCGGACCAGACAATGATTCGGCATTACAACTAGATCAATGGTCAGACCGTTCTAACTGGTTCAACTGGGTTTTAATTAATTAAATTTTATATTAAGTAACTATTATATGTATAACATAAAATTATTTTTATAAAATTTTATATAATTATTAGAATCTAAAAATGATATGAAAACAAAAATAATTTTTTAAAAATAATATAAAATAATGAAAATAATTTATTTAGATATATACTTTAAAAAATATGAATTTTTATGAAATATTTTAAAAATTTGCAGCTTAAAAAATACTTGAATTTGAAAAAATATGATTTTAATATTAATCTTGATCACTGGTTTTAGCGAGTTTTGTTGGTTTTTGACTAGATTTGTCAATTTAACTCAAATTCGGTTTTTAGTATAACCCAAAACTTAGATGGCCGAGCACGGTCCGACCGGCCGGTCTGGTCCAGCTGGCCGGTCCGGTCCAGTTTTCAAAACACTGGTTTCAAGTCTTAGAATTCAAGTTAAAAAAAATACAGCAAAGAAAAATATAGAAAATATTTATAAAATAGTTTAGATTCAGTATTTCATCCAGAACTATTATATTGGTTAATACGGCACTGTCCTTAAAATGGTGTGTGAAATTCCTAACAACAATAAACTAATAACTAACGGTTTTCTCTTTTTCGGATTAAAAATTGGCTCCCTTAAT

>.::GWHANRE00000010:3386437-3391251(+)
TTTTTTGTGTGTTTTATGTTTCTATTTATTTTGTTTCTGAGTCAGTCTATAGTTATACCCTATATAATTGGGCTGATTTGATCAAATTTCAGTGTGAACGCCACCTGTGTGGTGATTTCTCTCTATGAAGATTTTTTGAAATGCTCCTTTCTCAAGTGAATTTATTTTATTTTGTCGATAAAAATGATGCTTGTTAAGTCATGTATCCTATGTTGTACCGAGACGGATACGGGGTACGAAAGCGGGGGACGAAACGGCAAAACTAAAAATTATGAGTAGCATATATGTTATTGATATAATGAAAAATAAAAAAATATCACTGTAAATCTTATCTAATAAAAATTTATAAACCAAAAATACTAGTAAAAAGGTTATAAGTTCAAAATCTAGTTAAAACTTGTATTTTTTATTTTTATTTGGAAGAAAAGTAAGTGAATAAGCTTAGGAAAGGATAATGTTAAAGCAAATCTGTTTTGAAACATTCCATAATTAATGGTTGCCATCCCCAAAGTGTCCCCCCGTGCCGTCCCGGAAACGTCTCCGGTACGGATACGTCCATCAATTTGAGGTCACCGTCGTTCTAAGATGATTGCAGTTCTACAGATTGGGTTTGTTTGCTGTCTTGCATGAACTGATGATAGATTGCAAATATGTTTGTTCTCTGTCTATGTTTATGCCAATTATCTGAAACTAATATATCAAAGTTTCTTCTTATTTTTTGAGCGTGTCCATGAAGATGGTTGTAGCGAAGTTACAGAACGGGAGAGTGATGTTTGCAAATTGCATTCAGGTCTTCATGGTCCCTACCTGTGTTTGAGCTGTAAAGCAAGTTGTATTTTGTTTTACAGCAGATAACTAACACCTTTGTATTATTTTCCCACTATGGGTGGTTGAACTTTAATATACGGCTGTGTGTTCTTATCTACTCATTCTGCTTGTAATTATTAATTGTCACTCACTGTGGGCTCAGCTTCTGACTTTTTTTTCTCTCTTTGCTGCAATGGGAGGTTTATTCTCGATCTCCATGCCATGTGACCAAGTGGTGAATCAAGTGTCTCGATGTCTTTGCACTCATGAGAGTTATATATACAGCCTTTCAGAGAATCTAGCTGCTCTGCAGAAAGACATAGAAGTGCTCAAGGCGAAGCGAGATGATGTGCAAAGAAAGGTTTGCAGAGAAGAGTTTACAGGGCGTCGTGAGAGGCTTTCTCAAGTCCAGGTATGGCTTACTAATGTCCTGAACACCGAGAACAGATTCAATGATCTGTTTAGCACTAACAACGTTGAGCTTCGAAGGTTGTGTCTTTGTGGGCTCTGCTCTAGAAATATGAAGATGAGCTATATTTATGGGAAGAGGGTTGTTCGGATGCTGAAGGAGGTTGAGAGTCTCAATTTTCAAGGATAATTTTCTGTGGTGACTGAGACAACTTTAGTAGCTAAGGTGGATGAGATGCCTGTTCAACCCACCATTGTTGGTCAAGAAACAATGGTTGAAAGGGTATGGACTCGTCTCATGGAAGAAGGAGTCGAGGTTGTGGGTATGTATGGCATGGGTGGAGTAGGCAAAACCACCCTTCTCACACAAATCAACAACAAGTTTACCGAAACATGCGGAGGAGGAGGAGGAGGAGGATTCGAGGTAGTGATATAGGTTGTGGTGTCTAAAAGTCCAGAGATCCATAGGATTCAAGGAGACATTGCCAAAAAGCTAGGCCTTGAAGGAGAGGAGTGGGGCCAAAAAAATGAAAACCAGAGGGCCCTTGAGATACACAATGTCCTCAAGAGGAGAAAGTTTGTGTTGTTGCTGGATGATATATGGGAGAAAGTGAATTTGAAAGCGGTTGGAGTCCCACATCCAAGCAGACAAAATGGATGCAAAGTAGCTTTTACTACTCGTTCGAGAGATGTGTGTGGGCGTATGGGGGCTGATGACCCTATCAAAGTCAGTTGTCTAGAACCAGAAGATGCTTGGGATTTGTTTAAAAAAAAGTTGGAGAAAACACATTGAAAGGCCATCCAGACATCCCTCATCTCGCAAGAAAGCTCGCTGGAAAATGCTGTGGTCTACCATTAGCACTTAATGTCATTGGCGAGACCATGGCATGCAAAATGACGGTACAAGAATGGCGTACTGCTATTAACCACTTGAGTTCATATGCTGCAGAGTTTTCTGGCATGGAAGATGAGATTCTCCCGATCCTCAAGTATAGCTATGATAATTTAAACACGGAGCAGGTGAAATCATGCTTCCTGTATTCTTCTTTGTTCCCTGAAGATCACCGTATGGAAAAAGAGAGGTTGATAGACTACTGGATGTGTGAGGGGTTCCTAGATGAGAACCAAAGTAGAGAAAGAGCATTAAGCCTAGGCTATAAGATCATTGGTACACTTGTACGTGCATGTTTGTTGTTGGAGGAAGTTATCAATAAAGAACAAGTGAAAATGCATGATGTGGTTCGGGAGATGGATCTATGGACAGCATCTGATCTTGGGAAGGATAAAGAAAAATGTATTGTGCAAGCCAGAGGCGGGTTATGCGAGATACCAAGAATCAAGAACTGGAGTGCTGTGGTAAGGATGTCTCTCATGGAAAATGAGATTGAGATGGTCTCTGGCATCTCTGAGTGCTCCAAACTTACAACTCTCTTCCTTCAGAAAAATGATTCACTGATACATATCTCACCTGATTTCCTCCGGTGTATCCCTATGCTCGCTGTCTTGGATCTGGCCGGGAACTCAAGTCTCCGGACACTGCCTGAACAAATATCAGAGTTGGTCTCCTTGCGATATCTTGACTTGTCATGGACATGCATCAGGCGGCTACCTCTTGGTTTGCTAGAGTTGAAAAAGCTCATACATTTGAGGTTGGATTACATGAAGAGACTTAAGAGTGTTTCAGGAATATCAAATTTGTTGAGTTTGAGGAAACTGCAACTACTACAGTCTAAAATGTCGCTAGACATGAGCTTAGTGGAGGAGTTGCAACTCTTGGAACATTTACAAGTTCTCAACATAAGTATCAAGTCAAGTTTGGTTGTGGAGAAGTTGTTATATGCTCCCAGGTTGGTGAAATGCCTTCAAGTTGTAGTACTTAGAGAGCTTGAGGAAGAATCACACAGAGTATTGGCTTTCCCAGGTATGGATAGTCTCCGTAAAGTCATCATAAGGAAGTGTGAAATGTGGGAGATAAAGGCAGAGAGGAAGACTTTATCATTAACTCAAGGCTTCCCAAACCTCTCTAGTGTGCATATAAGCAGCTGCAATGGTCTGAAGGATTTAACGTGGCTTTTGTTCGCTCCAAACATCACTAGCCTTGAGGTTCTTGAATCAGGACTATTAGAAGCAATAATAAGCCAGGAGAAAGCTACGAGTGTTGCCATTCCTTTCCAGAAACTGGAGAGTCTGCGCTTACACAATTTAGCAACGTTGAAGAACATCTATTGGGCACCTTTGCCTTTTCCATGTCTAAAGACAATCCACATAACTGAGTGTCCAGAGCTGAGAAAGCTCCCATTGGATTCTCAAAGTGTCTCCAGGGTTGAAGAGTTTGCTATTAAATACAAAGAGGAAGACTGGTTTGAAAGAGTCGAATGGGATGATGAAGGCACTAAATTCCGTTTCTTACCTTTCTTCAAGTTCTTTGGACCTGAATGGCAAGTTACCTATGTGCGGTAACACTTCAAGAGTTGTCTGAGTTGAAGCAATACAATGATTTCAATGACAAGGGAGAAGATAGTCATTACTATTTAACAGTCTTGGTAAGATCGATTTCGAAGGAACAGAGTTTGTGATCCCATATGCTTCAATTTCATAAACGCTCAACACAAACAATACAGTTAAATTGGATTTTGTAAACTGAATAATAAATGATTTAATTTATAAAACGCTCTTTTAGACTTATTGTATACTCTTTGATCAAAATATATAAATGAAATATTTTTATTTTACTCATAGCTTAGAGAATGTTATTTCTCATGCAGTTGAAAGACTTTGTGGTGGTCAAGTATCCCATGAAGGCATGAACCAAAGCAAAGTTGGACCGGACAGTTCTCTTTCTCACATGCATAGATATTATCTATGTTGCATGAAAACTCGGTCGAATGTACGTTTCACGTTTCGGAATCAGAATCTTTCGGAAACTTGCGGAAACGCATTGAAAACTCGTTTCTTAAAAATCTCAGTTTGGAAACTTAGTGGAAACTTGCGTTTCTATTTTGGAAACTCGCGTTTCTGTTCTGGAAACGCTAGAACTTTTCAATTAGTTATGATTTGTTGTTATGATTTTTATTTTAGTTAAACTATTTAATATTTAAGTACTGGATTTTTGTTATTTTGAATTTTTTATATGATTTGATGTTTAATAATGGCTTATTTTTTTCGTATGGTTAAATAGAATTAATATTTGTTTATTTGTATTCTAAGATATAGTAAACATAACAAAAATGAATGCAAATATTAATCAGTTATATATATATATATATATATATATATATATATATATATATATTATAGACGTTTCTAAAACGTTTCCAAAGCATAAAAAATCAAAAATCACGTTTCCACGTTTCCACGTTTCGAAACGTTTCGTTTCAACGTATCCGTTTCCGTTTCCATGCAACCTAGGATATTATTTTCTATCTTCTGTAAGTCTCCCATGCGACTTGGATAGTGCAATTTCACCATTTTGCTTAACTTTAATTAATCTTATTTATTTTCAGTGCACTTAATTAAACATAAACTAATGTTGGTGAAACTTATATGCATAGATCTAGAAAATTCAACTTTTTTGCCCTTTTATGAGTCTTTTAATTTCT

>.::GWHANRE00000010:14694647-14698666(+)
AAGGATTCATTTTTAGTGTATCAGTTTGTCAGTCTAGGGTTTATAAATTATAATAAATGCTTCCATTACGGATCTTGTTGCCCTCAAAATCTCAGCGACAACTCGTGGAACCAGGTGCATACCACGTGTTTGATGAATTGTCTCTGTGAACAACTTCAGGACCGTTATGGCTTGAAAAGGCTTATGATTACACTTGTTATGTTTTCTTTCGCAAGAGCTTATAGCAAAACTATAAACTGAGCTTGCTGTAGCTACGGAATGCATAGCCATGCTCCTCTAGCCTCTAACTCAAGGGATATTAAATCAACGGTACATAAACTCTTAAACCCTTTTAAACACTATCATGTATGTTGTGATGCTCGTTAGCTATTATTGTTCTTTATCTCATTAGCTTGTCAGTTGTGGTTGAGAAGAACAAAACAAACAGGTATACATACATATATGTTGGCACAAGGAGAACATATTAAATGCATACAGGGGAACTCATTTCTCTCCGATGTTGAATTAAGACAAATCATTTTGATTGATTGAAAACTGAACTGAAGTCGTGTCGATGAAGTGGTTTACACTGTATAGTTTCGCAGATAAGTTTGCTTAGCAGAGCTTTTTGGTCACTCTTACAGCTTTAGTCGTTGATTCTTGATCTTCCTTGTGAACTTCCTAATCCGTGTTGATGCAATTTTTCAAGAGAATAATATTTTACTGAATTTATCATTTGTCTAATATTTTAAGTAGACCTAAGAGCTTGGTTTGTTTTAGGTCTCAGCTTGACTATAAAAAAAATTAATAACCGGATTTATTACTTATTGATTATATTATACAATACAAGACTTCAGTTTTTGGTCAGGAAAAAAAATATTTTAAAAAGACTAGAATAAACGACTTTTTTGCTAATTTAAACGGTGTGTGCAGGTGAAACCATCTTCAAGTTTCTTGTTTTGGAACTCTCTTTCTCACATTATATCATTTTTTCGGTTCCCTCTTTCTCGTCTGATCAAAGATGGGAGGTTTTTTCTCTGTTCCCTTGTCTGGTGATCAAGTACCGAAAGATGTTTCTCACCTTTCATGCTTCAAAGCGAGTTACATTAATAGTCTGGAGGAGAATCTCGCAGCTATGCAGAGAGACATGGAAGAGCTCAAGGCAAGACAAACTGATGTGTTAAGAAGGGTCGAGAGGGAAGAGGAAACCAAAAGTATGCAACGGCTTGCAGAAGTCAACGTATGGCTTAAAAATGTTGATAACGTCAGTAGACAAGTCAGTTATCTGCTTAGCAATAGAACCACTGAACTTCAAAGGTTATGTTCAAAGAAGTCAAGATCAAACTACGGTTATGGTAAAAGGGTGTCTTTGATGTTGAAAAAGGTCAATGATCTCAACTCTAAAGGAGTTTTTGAAGTTGTGGCTGAGCCGGCTACTGAAACGTCTACAAAGGAGAAGAGGCTCTGCAGATCCAGACGGGATATTGTTGGCCGGGAAACAATTCTCAAGAGGGCTTTGAGCCTCCTCGTGAGTGGTGAAACCGGGAGTATAGGTCTGTACGGAGTTGGTGGCGTAGGCAAATCAACTATTCTCCGAGAGATCAGCAACAAGATCACTGCCAGATTTGAGTTTGTGATTTGGGTTGTTGTGTCTCAACATCTGCCTGTCAAGAAGATTCAAGAAGAGATTGGTAGGAAGCTAGGCTTTCATGGGGAGGAGTGGAACCAAAAAGAGGAAAGCCAGAAGGCCAATGATATACACAACTTCATGAAGGACAGGAGATTTGCGTTGTTACTGGATGATGTGTGGGCGAAAGTGGACTTAACGAAGGTAGGAGTCCCATCACCAACAAAAAAAAACAAAAGCAAAATAGTATTCACCACCCGCTCTCGAGAGGTGTGTGTGCAGATGGGGGTTGCTGACCCGATTGAAGTCCAGTGCCTTGCTGAGAATGATGCTTGGGACTTGTTTCAGATGAAAGTTGGAGGACACGCAAGCTGCTCGAAAATTCAGGAGGCGGCAAGAGAAGTTGCTGGAAGATGTCATGGTCTACCACTGGCGCTGAATGTTCTTGGCGAGACCATGTCTTGCAAGAAGAAGGTGCGACAATGGAATGATGCACTACGCGTCCTGACTTCTTCACCTCGCGTAGAGTTTGCAGAAAAGGAAGATGAAATTCTCCCGATTCTCAAGTATAGCTTTGACAGTTTGAACGTGGGAAAGTTGAAGTCATGCTTCCAGTACTGCGCTCTATTCCCTGCAGGTTCTATGTTGAGTAAAGATAGTTTGATAGAGTATTGGGAAGTCGAAGGATATGTGGGTGGATTTGGAAGTCGTTATATAGCCAAGAACCGAGGTTATGAAAACATCGATACACTTGTTCGTGCTGGTTTGTTGATGGAGAGTGATGACAGTACCAAGTTTGTTCAAATGCACGACGTGGTTCGTAAAATGGCTTTGTGGGTGGCTTCTGATCTTGGGAAGAACAGAGAAAGATGGGTTGTGGAAGCTGGTGTTGGGTTACGTGATATGGTACCTGTTCAAGACTGGACCGGAGTGAGAAAGATGTCGCTGATGAATAATGAGATTGAAGAGATATCTGGCGGCCATGAGTGTCATCAACTCACGACTCTCTTTCTGCAACAAAACAGCAACTTGGTGCGTATCTCTGGTGAGTTCTTTCAGTATATGCCAATGCTAGTTGTTTTGAATATGTCCTTCACTGAGCTCGAGGAATTGCCGGAGCAGATATCACGTTTGTTCGCTTTGCGATATCTCAACTTGTCACGGACAAAGATAGAGCGACTGCCAGATGGTTTAGGAAAGTTGAAACGTCTAGAACATCTCAACTTGGAAACGACCAAGAGACTCAAGAGCATTTATGGGTTATCAAATGCATCAAGTCTGGGGGTATTGGCACTACTAGATTCAAACGTTTCGCTCGATGCTAGCACGTTAAGAGGAGCTGCAACGCTTCGAACGACTAGAAAGGTTAAACATAGACATATCCTCCAGTTCAGCTTTGAAGCAATTGCTTAGCGCTCCTGAGTTGGCATATTGGATTGAAGAGGTGTGTATTAGAGATCTTCAAAGTGACGAAGCATGTCTGGTTTTGCCAACAACAATGATGCAACTCCGTAAGCTCATCATAAAGAGGTGTGGTGTGTTGGAGATAGATATTGGGAGAGCATCAGACGACACGTTTCTGATACATCCAAAACTAGGGAGCCTCTCAAGTGTGACTATAACTGGCTGCAATGGACTTAAGGATCTGACGTGGTTGCTGTTTGTTTCAAATCTTACCTACCTTAAGCTTCAGTGTTTAGATAAGGTGGAAGAAATCATAAGCCAGAAGAAAACGACGGATGAGCAAAACGCAGGAGGCACAAAGACTCCGTTTGATAAACTTAAAAGGCTTGAATTGAGGAACCTACCGATGTTGAAGAGCATCTACAGGAATCCTCTGCTCTTTCCTTGTCTAAAGAAGATTGATGTAGAAAGGTGTCCAAAACTGAGAAAGCTTCCACTCAGTTCTGGAAGTTGCCTTGGTGGTGATGAACTTGTCATCAGTTACAGTGACGACCAATGGATAGAAAGAGTTCAATGGGAAGATAAAGCTACTGAAGAACGTTTCATGCTTTGCTGTGAAAAGGTATTGAACTTTCCATAACAAAAGTTTGTTGTCTTCTTGGCTTGTGTTAGGTCATCATGCCCTCCTCCTACCCAGGAGATCTGTGAAGCAAGCCTGTTACTTCTTTGTTTGTGTGTGTTTTGTGTTGCTATCCTTTTGATTCTCTCTTGCGTTTGCTTGGTTTGATTTGAATCACAAAGAGTTAATGGTGGTGTGTAAGTGTTCTTTCTAATGAAAAATGTAATATCCGTTTTGCTTACTCTGTCGATTGTTGAGTCTTCAAATGCTAATGTGTTTGTATTGCCGGAGACTTGATTGTAATATTGTATTTTGATTTGATACGAATCTTGTCTCAGTATCTGTCTCTTTCGTTCCCTACTAATTCTCAGGAATCCCCCCGATTAGGGA

>.::GWHANRE00000010:16908625-16914350(+)
GTGGGCACATATCATATTTGGGTATTTGGAAGCATTCTTGTCGATTCGATCTTTAGCCACCTAGATATTCGATGACTCGGATATCCGAAATGTTATAGAATTTTAAAGAATATCCGATTTTATTCGTAAGTAAAATAAAATTTTAAAAACAATTTAATAATAATATTTTATTACAAAAATAAAACATTATATAACATTTTAAATTCTAGTACCTAATATAATAAATTTAATTCATAAAAATATTGTAAAATTGATATAAAGTATAATATATATAACATATATATATATATATATATGTATATATAAGTCTTTACATATATGTATATATATGCATATAACATATCGAATTAGATATATGTTCCTAAAAATATTGGTATATGTGATTTGCTTCTTTTTTGGATATTGTATTTTAGTATTTGATTTGTTTCGTAGAGTTTCAAATATCCAGATTTTTTGTTCAAATCAAAACGGATAACGAATTGAATCAAAATTTATGAATATTTTGCTCAACTTTATCCGTAAACAATAAAAATAATATATATATATAGTTTGGCTTTTGATTCGTTATTTATTTTTATTTAAACCGGAAAATCCAGAGTTTTATTGGAATTATGTATGTGAGTTTTATATTTAAAAAAAACACAAAGTACATAGTGTGAACACGTTTATGATTATAGTGTGAACGCGTTAGCATATTTATTATCAAATCATTGTGAGGTTGCCACGTGTCTATTATAATGTGAATGCATTTATTACAATGCTTCTCTTTTAATATATAAGGGATACTCGAGAATGGGCATCTTTGAAAAAGTCGCAATACCTTAACCAGGGTAATCTTGATGGACTCGGTAGTTTTTTTATTTCGGTCAATGACGTTTAGTAGAAATGATCTTAAAAAACTCGACCAATAGAAAAAGATATGGCGTAACGTAACTTGAAGAGAGTAAGTACTCTATAAATGTCCTCCTTTTAGAAGAAAAAGGAAAAAAAAAACACTTTCATGGCTTCTTCTTCTTCTTCCTCTTCCTCTTCTACATCTTCTTTACCATTACACCGTTGGAGATACCATGTGTTCTCCAGCTTCCGAGGGGAAGACGTACGTAAAAACTTTCTTAGTCACTTTCACAAGGAGCTAAAACTTAAAGGAAATGATACATTTAAAGATGATGGAATCAAGAGAAGTACGTCAATATGGCCTGAGCTCAAACAAGCTATATGGGAGTCAAGAATTTCCATAGTCGTTCTCTCCATGAACTACGCTGGTTCTAGCTGGTGCTTAAACGAGCTGGTAGAGATCATGGAGTGCAGGGAAGTTTCGGGACAAACACTGATGCCGATTTTCTATGAAGTGGATCCATCAGATGTAAGAAAACAGAAAGGAGAGTTTGGGAAAGCCTTTGAGAAGACTTGTGCGGGAAGAACAGTGGAAGAGACGCAGAGATGGAGACAAGCTTTAACTAATGTTGGTAGTATAGCCGGCGAGTGTTCATCAAATTGGTTAGTTGCTTTGATAATTAAAAGAGAAATTATAGTAAAAAACTCTATTAATTAATAACATTGGGACTATAACATTTTATTAAGTAATTGAGTTATTGCGACTATGACATTTTATTAAGTAATCGAGTTACAAATTTATACAAGATTCATTTTTTAGATTTTTCTTTCTCAAGATATATTTTTCTAAAATAAAAAATATATTTTATTTTAGTGTATATGCATTGAATATATTTTTTGAAATTTAAAATTTATATTGGTACTATTATATTTGGTGTATATAAAATATGTTTTCTAGAATTTAAATGTTGTTTTAGATATAATTTTACTATATAAATCTCATCAAAATATATTAAATGCTAAGAATATATATAACAAAATTCATTCTGAATATAAAAAACAATATAATGATCACTTTGTACATATATAAAATGTATATACATATAAATCATTAATTTATATTCTAATCGGGACCAAATATTTACATAAAATTTTAAAAAGTTATTATTTTATTATTTTATCGATTTGTATCATATTTTGGATCGAACCAACTTTGGACTGGAAAATTTTATTAATTTATGGTGTGTATTATATGTTTTGAGTTAAATTAAGTCATGTCGTTTTGGTTTTAAATTATTATAGGGACAATGATGCGGAAATGATAGAAAAGATTGTTGCTGATGTTTCTGAAGAGCTGAATCGTTGCACACCTTCAAAGGATTTCGACGATTTAGTTGGATTAGAAGCTCATGTGGCGAAGTTGTGTTCTATGTTATGTTTAGAGTCTAATGAAGTGAGGATGATAGGGATTTGGGGCCCTATTGGAATCGGTAAGACCACCATCGCCAGAGCTTTGTACAGCCAACTTTCTGCTGCTGCTGAGGATAACTTTCAGTTAAATATTTTCATGGAGAATGTTAAAGGAAGTTGCAGGAGAAACGAGCTTGATGGTTATAGCTTGAAGTTGCATTTACAAGAAAAATTTCTCTCTGAAATTTTCAACAAGAGAGATATAAAGATAAGCCATTTAGGTGTTGCACAAGAAAGGCTTAAGAATCAAAAAGCTCTTATTGTTCTTGATGATGTAGATGAATTACAACAACTACATGCATTGGCAGATCAAACTCAATGGTTTGGTAATGGAACCAGGATTATTGTGACTACAGAAGATAAACAGCTTTTGAAAGCTCATGGGATTAAACATGTCTATGAAGTGGGTTTTCCATCTAAGGATGAAGCCATCAAGATATTGTGTAGATATGCTTTTGGGAAAAACTCAGCACCAGAAGGATTCTATGATCTAGCTGTTGAAGTTTCTCAACTTTCTGGAAACCTTCCTCTAAGTCTCAGCGTTTTAGGTGCATCTTTGCGAGGGATGAGCAAAGAGGAGTGGACTAAAGCGCTACCGAGGTTTAGAACAAGTCTAAATGGGAAAATTGAGAAAGTATTTGGAGTCGGTTATGATAGTTTAGATGAGAAAGATAGGCTTATCTTTCTTCATATTGCATGCTTGTTCAACGGCGAGAAGGTAGAACGTGTGATCCAGTTTCTTGCTAAGAGTGAACTGGAAGTAGAGTTTGGACTTAAAGTCCTTGTTGACAGATCTCTTCTACATATCTGTGATGATGGGAATATAGTGATGCATTGTTTGCTACAACAAATGGGCAAAGAAATCATTAGAGGACAATGTATAGATGAGCCTGGAAAACGTAAGTTCCTAGTCGATGCTAAGGAGATCTCAGATGTTCTTGTAGATGCAACTGTAAGTGTCCATGGCTTACCCATCAAAGATTTAACATATAGCAACATATTAACTAGCTATGTTCTTTTATTTTTTGTGTGTATTTTTAGGGTACAGAAACTGTGTTAGGCATATCACTAGATATGTCTAAAATCAATGATGATGTGTGTATAAGTGAAAAAGCATTTGATAGAATGCATAATCTTCAATTCTTGAGGCTGTACACGAACTTTCAAGATGAATCATTCAAGTTGTGTTTACCTCACGGCTTAGACCGTCTACCTCATAAACTAAGGTTACTACATTGGGACTCGTATCCGATAAAATGTATGCCTTCAAGGTTTCGTCCTGAGTTTCTCGTGGAACTTAGCATGAGAGACAGCAAGCTAGAGAAGCTTTGGGAAGGTATCCAGGTAAGACTTAAAGTTTTTGTGTTTCTTGAATAATGTCTTTATTAACTTTTTTTTTGCTGTGTATGTTTTTTCAGCCGTTAACAAGTCTCAAACAAATGGATTTGAGTGCGTCTACGAAGATTAAAGATATTCCAAATCTCTCAAAAGCAACAAATCTTGAGAAATTGTATCTTAGATTCTGCAAAGCTTTGGCCAGTGTTCCGTCTTCTCTCCAAAACCTTAATAAACTCAAAGTATTGGACATGTCTTCTTGCGTAAGACTAAACGCTCTTCCGACAAACATGAACTTGGAATCTCTCAGTGTCCTTAACATGAAGGGATGCTCGAAGTTGAGGATCTTTCCAGAGATCTCAAGTCAAGTAAAGTTCATGTCTGTTGGGGAAACAGCCATAGAGGAAGTGCCTTTGTCTATTAGTCTCTGGCCTCAGCTTATTTCGTTGGAAATGTCAGGATGTAAGAAACTAAAGACATTCCCAAAGCTCCCAGCAAGTGTAGAGGTATTGGATTTGAGCAGTACGGGAATAGAAGAGATTCCTTGGGGGATCGAGAACGCATCTCAGCTTCTTATAATGTGCATGGCTAATTGTAAGAAGCTGAAATGTGTACCACCAAGCATCTATAAGATGAAACATCTTGAAGATGTCGATTTATCTGGCTGCTCTGAACTTCGCCCCCTGCTTTCTTCCAGGTACAGATCTTTAATTTGCTGATGTTTTCTTTATTAGATTGTTGCATTCGGAATGAATATTTAAGTTTTCATTTTTTTTCCCCTCAAATCATACATGTAGGAGAACAAATGAAGCAAAGAGTCTTTTGAATGCAGAGTCTTTGAGAAATGCAGGAAAAGAAACACCAAAAAGAACTGTAACGGCTCGAGGAAGAAGAATATTAACATGGATGACAAAACTCTGCTCTTTTCAGTGAGAGGGCTTCTGAGACCAGAGTCTAGACTATACGCGCCATAGTGGAACACTTACTATCTGGCTTGGACTCTTAAATGCTCTGTTTTCTTCCTTTGTATCAATGTTTCTTTTAGCTTAAGCAACCTTCGAATTAAACTATTCACGTCACAAAACCAGGCAGCAGAGATCAAGTACTGCTTCACATGAAAGACTGAGAGGGGCTAAACACAGGAATCTGAAGAAGTGAAAGCTTGAGAGGGGCTAAACACAGGAATCTGAAGAAGTGAAAGCTTGACTAAATTCTTTTCCTTTTTTTTTTTTTTTGAATAAATGTTAAATTTTATTCAAAACGACGTTCTTACATAAAATGCAAACACTTTTAACTACTGCTCATAATTGTTAAATTTCTATCGAGTATCAAACCAAACTCTCAGTCCACTCTCCAACTTGTGATCTCCTAGCCTTTTGATGGTTGACAACCTGTTCCACACATTCTTGTCTATAACTTTTGTCAACAGAGTATGTGGAAGCTCCTTCTCCCCATGTCTGCGACGATTTCTCTCTCTCCAAATTGAATGAGCAGTAGCCTGAAATGTATATCTCAACAAGAAAAGCTTCACTCTGTCTATCCTTTGATCAAGCAAAATAGCCACAATCTCCTCCCATTTTTCAGTGTATCTCGCTAATAATAACCCTTTCACCGGCTTCCTCCAAATTTGACCCGAGAATGGGCAAGTGTAAAATAAATGATCTCCTGTTTCAATATCTTGCTTGCAGAGAACACACTTAGGATCAATAGCAGGGTTCCACTTCATCACTCTATCACATGTTGATAATCTATTCTGCATTGCTGTCCAAACATGAAACGAAAATTTTGGTGTTGCATGTTTATGACGTGAGATACCTCTTGAACGTGCAATTTCATGTTAATTTCTTTGTATAAACATACATGAGCTGAAGTTTTGTGAACGTGTAAGCACGTCGAAGATCAAGTAACGTAAGTGCGCTTATTATCAATTATTATTACGTAGAACCCATTTGCATACGGCAAAACCAATTTCTGAAAGTCTTCTTCGAAAAATATTATTGGTCATCAAAATTACCAGAATGAAACATCTTCAAAGGATTTCTTAACTCAGTCTTTGGAAAGTCAATTACAGATGGCCACCCATCGC

>.::GWHANRE00000010:19138386-19141097(+)
TCTATGCGGTTATATTATGTGTATGGAGAGTCCTCTTTTTTAATGATATCACAGGCAATGTAGCCCAGCTTACTTTGTTAAATGTATATTTATACGACGCCTCTTTTGTGGTTTCTTCCTCCACATAGTTCTTGAGATATTCAATCATATTTCTATCATACTATGGATTTTTCAATACTTTTCTTTAGCATTGTTGCTGTTGTGATAGGTGGCGGCTTCCTCTTGCTTTTAGGAAAACTCAGATTCAGAGAACAAAATTCTTCTTCTTTGTCTTCTTTGTCTCCTTCATCAGTTCCTCTATCTTCTTTGTCTCGCCCCACACAGACTTACCATGTCTTTCCCAGCTTCAGAGGGCAAGATGTTCGTAGAGACTTTTTCAGTCACATTCAGACGGAGTTTCAAAGAAAGGGAATCACTCTGTTCATTGATAATAATATTCCAAGAGGAGAACCCATCGGTCCTGAGCTTCTTCTGGCTATTAGAGCGTCTAAGATCGCAATTATCTTGCTCTCTAGGAGCTATGCTTCTTCAAAATGGTGTCTTGACGAACTAGTGGAGATCATGAAATGCAGAGAAGAATTTGGTCAAACTGTGATCCCCATTTTCTATGGAGTTGATCCATCTGATGTTAAAAAGCTTGCCGGGGACTTTGGGAAAGTCTTTAGAGAAACTTGTGCCGGTAAAACAGAAGAGAATATTAAGAGATGGGAACACGCTTTGGAAGTAGTGGCCACAATCGCTGGTTATCATTCACCCAGTCCTCCCACTTCCTTTCTAACTGTATGCATAATATGCATATGTAGCTTTTAAACAATATCCAAGAATTTCTAGAATATGTGTGGTTATTTAATAGATGTATTGATCTCCCCCACTCAATGTTAGGGATAATGAGGCGACAATGATCAAGCAAATGGCCAAAGATATTTCAGACAAGTTGAAGAATTCCACATTATCATGTTATTTTGATGGGTTAGTTGGGGTGAGAGCTTATTTGGTAAAAATGGAACCATTAGGCATCTGCTCAATTGCTGGAAGTGCATACAACAAACTCCCCGACAGTTCTCAGCTGAGTGACTTTATGGAGAAAGTCAAAGCAAAATTTACAAGACTTTGTTGGTTTGGTCGTCCTTGGAGTCGAACTATCTCTACGACACAAGATCAGCAAGTTCTTACAGCAGTTGGGATTAACGATATTTACAAGGTGAATATTCTACGACATGAGGAGTCTCTTCAAATCTTTTGCAAGTATGCTTTTGGTCAAAATTCTCCTATAGAGGGTTTTGAGGCGCTTGCTGGAGAAGTCACAAAACTTGCTGGTGCACTCCCTTTGGCGCTAAGGGTTTTGGGCTCGTACTTCCGGGGAATGGCCATGCACGAGTGGGAAGAGTTACTTCCAATGTTAAGGACGAGGCTTGACGATAGTATTGAAAGCACTTTGAAGTTCAGCTATGACACTCTAGATGACGAAGATAAAGACTTATTTCTTCATATAGAATCGTTATTAAACCATAACGAGATTAAGAGAGTGAAGGAGACTCTTGCAAATAAGTTCTCAGACATGAACCACAGGCTTCACGTCTTAGCTGAGAAATCTTTCATATCTATGGACTCGGAACATATTCATATGCACACGTTGCTAAAACAAGTAGCTAAAAAAGAATTAGCTAAAAATATTTTTCGTAAGCCCCAGTTTTTGCTCTCAAAGTTGTAGACCGAGTTACAGCTCAGGTTACAATTTGTAAAAAAACTTCAATGTAATCAATTTGTAAAAAGACGCCAAAAAAAATCAATTTGTAAAATATTCAATGAGCAAATAAATAAAAACTTTATTATTTGGATGCTAGTTTTCTTGTATAATATGACTAACTATAGAGGGTTGCGTGTAATTTGGATATTTCCTCTTTTTCTGCCCCTATGGCTTCCGATTTCAGACAAGTCGATCTATATGGCCATGGATTCGTAAATCTTGTGTATGTATGCTTTTGGACAACATTTGTGTATGTATTCTCTTTGGTCAAAAGTACCCTGATAATTATTCTTAGGAGTTTGCTTGGAACTTGCTGGTGAACTCCCTTTGGAGCTAAGGATTTTGAGATTCTATTTTCGAGACACAGTCACTACCATGGTTGAAAACTAGTCTTGACGCTGATACTGAAAACATTTTGAAGTACAGCTATGACGCTCTGGATGACGAGGGTAAATTTTTACTTCTTCATATATCATGTTTTTTTTTAACCGTGTATAACAAAGTGGCAGGGCATCAAGTAAAGAAGTTTGTGAAAGTAAGCCAAAACTCGCAGGACTGTTGTTTAAACCATGTTGATCACGTGATTTCCAACTTCTTCAGATGCTGCCTCGAGTTTTCCAACGGCTAAAAACCTTCTTGAAGAGTTTTACATTGGTGCTTCTTCTGTAAACGAATCGTTTCTCTTATGCCATGAAAAAAATATGGAAACTGTAAAAATAAAATGTTGGAATAAAGGATGATTGTTCATGGGATTGTTTGAAAAGCATTTGTATTTATTTTGGTGATTTAGGTCGAGGTTGGAAAGCTTGACTTCGTCTCAAGACATGAGATGATCTTCAAAAGCTATGGTATGTTCTTCTGAAAGAGAAGAACATGTTGATGACTCAGCGTCAGATGCTTTAAGCTCAGAACATGCAGTTCCCAAACCCTGAACGCATTCCAAAGGCAATACAATACCTCTTTT

>.::GWHANRE00000010:20787074-20793135(-)
CGTGGACATGCATTATTACGCATGACACGTGTTAAGGTTCTGCGTCTTTAACGACAAAGAAGAAATAATTAAGACACGAATTTACGGCACGAACTGATCAATGTCCTAAAACTTAAAACTAATTTGATTATTGCAAAATAAATCCACATAAACATAAACATGAAACACAAACCATAATCATTTTAGATTTAGATCATATCCATTGGATTCTTTACGATAATATCTCCTTAATGAAGATCTTATTATTTGTTTTGTTCAATGAACCTTCAAATGGTTAAAATCTCACTTAAAATATCTTAAATGAAGTTTTTTTTTTAAAAAAAAATTGATTGAAATTTCACCATTTCAAATTTCAATTAATATATTATTTTTTATTGTGAAATAAAACTTTTCCGTAAGAAGATTTGAGTTAAAATATTAACTATACTTTCACTTTATGAAAGTAAAAAAAAACTAGTTGCTTAAACATAGTAGTAATAGATTTGATCCGCATTTTAAAATACATGATTAATTTTATTTGAAAATTAGTAATTTCATATGTATGCATTTTTATAAAATATTTTTTTATAGATAATTAAATCAAGAAGTGCGAAGTGTAGAGAAAATAAATCTTTTGTCTCTTGTTCTGATTCACTATTAGCTTAAGTTCACCATATAGTAGGCTTGGATTTAATTCATGTGTTTTTAGGCGTCTAAAAACAGATTAGCTGTTAAGAAGATTGAGTTTCAAATAATTTTTTTTTAAGTTTCAAATAACTTTGGAATCGAATCTTCGTTCAAACTTTCATTCAGGTAATATTTACAATTTAACTTAAAAAAAAAAAATCCAGGTTTGCAAACATTCATACCAGTCCCAACAATGCAAAAAGTCAACGATTACAAACTCATTTATTTTATTTTCTAAAATTACTTGTACATAAAAGTCAACGAAACTTGCTTCAAAACTCTCAGTCTTCCTCCTTTCAAAATCTCTGTACGTCAATCTTCTTCTTCTTCTTTGATGGCTTCATCATCTCGCAGCCGGAGCTTACAGGTGTTCCCAAGCTTCAGGGGGAAAGATGTTCGGCAAACATTCCTCAGTCACCTTATCGTTGCTCTGGATCGCAAACTAGTCTGTACCGTATTCAAAGACAGTCAAATCGAGCGTGGCCACTCGATCAGCCCAGCTCTTGTGCAGGCGATCAGAGACTCCAGGGTTTCCATCGTAGTGCTCTCCAAGAACTACGCTTCCTCCAGATGGTGTTTAGACGAGTTGCTGGAGATCTTGAAGTGCAGGGAAGAGTTAGGTCAGATTGTTATGACGATCTTCTACGATTTGGATCCTTCTCACGTTAGGTATCAGATCGGAGAATTCGGCAAGGCCTTTGAGAAAACTTGCGAGAAGAAAACAGCAGATGTGACGAAACAATGGCGGCTTGCTTTAACGGAAGTAGCAAACATCCACGGACATCATTCTCGTAAATGGTCTGAGTCTTTTCTTTTGAATTTAATTTGTTAAAATTTATTTATCTCTGGGTGCAATCATACCAGCACTAATGCACATGATCCAGGGACATCATTCTCGTAAATGGTCTGAGTCTTTTGAATTTAATCTATTGAAATTAATTTACCTCTAGGTGCGATCAAACTAACAGTAATGCACATAGTCCCATCAGAACTCCGTAGTTAAGCGATCTTTTATCTCTTTTTTTTTTAATCAGGAACAGTGAAGCACACATGGTAGATGATTTTGTCAATGATGTTTCATGTAAGCTGAATTGCTCACAATCATCATCAGAAGAGTTTGATGATTTGATTGGGATCGAAGCTCATATAGCAAACATGGTTTCACTGTTGTCTATGGATGCTGAACAAGTGTTGATGGTAGGGATTTGGGGTCCTTCGGGAATTGGTAAGAGTACCATCGCGAGAGCTTTATTTGGTAGACTCTCTTACCGATTCCAAAGGTGTGTCTTCATCGATAGATCCTTCGTCGACAAGACTCTAGAAAATTTCAGAAGAATCAACTTGGATGATTACGGCGTGAAGCTGCAACTGCAAGAAAAATTTCTGTCTGAGATTTTAGACCACAAGGATGTGAAGATTGATCATCTAGGTGTGTTAGGAGGAAGGCTACAGAACCATAAAGTTCTTATAGTTCTTGACGATGTGGATGATCGATTGCTTCTAGATGCCTTAGTTGGACAAGCTCTTTGGTTTGGTTCCGGTAGCAGAATCATTGTGGTAACCAAGGATGTACACTTGTTAAGAAGCCACGGTATTGAACGTGTTTACGAGGTGGGTTTCCCTTGTGAAGATCAAGCTCTCGAGATGTTCTGCCAATCCGCTTTTAAACGGAACTCTCCAGCTGATGGTTTCATGGATCTTGCCGTCGAAGTTTCGAAACTTGCTGGTAATCTTCCTTTGGGTCTTAAGCTTTTGGGTTCTTCTTTGCGAGGGAGGAACAAGGAGGATTGGATCGACATGCTACCTGAGCTCAGGACTTGTCTGAATGGAGACATCGAGAGAACGTTGAGGTTCGGTTATGATCGGTTAAAGGAGACACATAAAAGGCTATTTCTTCACATAGCGTGTTTGTTCAACGGTGAAAAAGTGGATAGCTTAAAATGGTTGCTCGCTGATAGTGACGTTGATGTTAACACTGGTCTTAGAGTTTTAGTTGAGAGGTCGCTTATACGTATAACAACACACTTGTGTAAAACTGTGGAAATGCATAATTTGCTGCAAGAAATGGGTAGAGGAATGGTATCTGCACTGTCCTTTGACGAGCCTGGAGAACGTCAATTTCTGACTGATTCCAAGAATATATGTGATGTACTTGAGGATAACACTGTAAGAGCTTTTTCAACTCTATTCTATTTTCCATTCTAAATTAGATTTTAAATATAAAATGTTATAATGATACTTTATTTTTTATTCTATAGTAAAAGTAAAAGATAAATTTACTTTATTAATTAATTTATTTTTTGTTCATCCTTCTATTTTATACTCTAAAAATGGTATCATTAGAATAAAATCCAGTTCTAACTCAATTACCCTATTTTCAACGAAAAATAGAGTAAACCATTAGAGATGGTCTAACAAAATTTTCCTTTTTATCATATTCACTCTCCCTTTTTATAATCTATCTTGGCTCTCGAACTTGCATATTTATTTTCGCTCTTCTTTTGATTTTTTATTTTTGTATTCAGGGCACTAAAGCTGTTTTAGGTATATCGTGGAACATATCAGAAATTGCTGAGTTGTTCACGTTGGATGAGGATGCATTCAAAGGGATGAGTAATCTCCGGTTTCTTAAGATTTACAAGAACCCGTTGGAGCGTAATGAAGAAACAAAGTTGTACTTGCCCCAAGGCATACAATCTTTGTCTCGTCGACTTAGATTGTTACACTGGGATGCATATCCAATGTCACGTATGCCTTCACACTTTTCACCAGCCTATCTCGTTGAACTTGGTATGATAGATAGCGAGCTCGAGAAGATGTGGGAAGGGCCCCAAGTAAGTTTTTTTTTGTACAGTAATTTATATACCAAAGTTTCTTATGATGAAAACTTTTGTTTTTTTTTTTTTGGTAACAGCCACTTAAATATCTTAAGAATATGAGCTTGTGGAGATCAAAAAAACTGAAAGAAGTCCCAGATCTTTCGAAAGCTCCCAATCTCGAGGAACTGTATCTAGCTGATTGCCAGAGTCTAGAGATGCTTCCTTCTTCTATTCGGTATCTCAAGAACCTCAAGACTTTGAACTTGGAAGAGTGCAGAAAGCTCGAGGTTCTTCCTACAAACATCAACTTGGAATCTCTCTCTAACCTGACTCTCTATGGATGCTCACTGATAAGAAGCTTTCCCGATATTTCGCGCAACATTTCAGTTCTCTCTCTAGAGAACACGGCGATAGAAGAAGTTCCTTGGTGGATTGAGAAGATGACTGGTCTTACCGGCCTATTCATGAGTGGCTGCAGCAAGTTAACCCGTATCTCGCCGAATATATCTAAACTCAAACATCTTGAGGATGTAGATTTCTCCTTGTGCTATGCATTAACTGAAGATAGCTGGCACGACGATCCTCAGGTGGTGCCTGCTCCTAATCCTATTGGAGATTTAGACATGTCTGATAACACTTTCACTAGACTTCCACACTCATTGGTTTCCATTAAACCCCAAGAGCTTAACATAGGCAACTGCAGAAAGCTCGTGTCGCTGCCTGAGCTACAGACGTCGTCGCTCAAAATACTACGCGCACAAGATTGCGAATCACTTGAGAGTATATCTCACCTCTTTCGAAACCCGGAAACCATTCTTCATTTCATTAACTGCTTCAAACTTGAACAAGAGTCCCTCATACGAAGTTCAGTTTTCAAGTACATGATCCTACCTGGTGGACAAGTGCCCCCGGAGTATTTCACTCATCGAGCTAGTGGAAGTTACTTGACGATCCCTTTACTTGAGAGCTTTCTCCATGGATCTTTTCTGCGGTTTAAGGCTTGTCTCTTGATTGACACCGACTCTACTAAGCCCACTTGGGTCAAAAGCATTATCCGGGTGTGGTGTCTCCTCAAAGGCAACCAAGGGAACCACTTTCACTCTAGTGATCTTCATATTCTCATCTTCGTTACACGTCTGTTGGACCGTCATCTAGCTATATTTGACTGTTCTTTCCCTTTAGACAATCCTCTAGCCAAATCGAACTATGACGCGGTGGAAATAAAGTTTGGATGGGATGCTTGCGAAATTAAAGAATGCGGTATACAATTCTTCTCTCCGTCCTCGGATAGTCAGCCTGGTGATGCAAATAAGCTATCTGAAGAGAACAGTGTAGACTGCTGAAACTCAGGAAGCAAATGTCAGAGTGTCGTCATTCACCAAACAGAAAGTGTCTTCTCCTCCGTGTGGCTGTTAAATAACCAATTCATTCTAGCTGGAATGCAAAAGCTCATCAGACTTTTATTATTTTACCTGGAATGCACAAGAAGATTAATAATTTAAATATGTATATTATTATTTTGTTTTAATAAGTTGAAGTATGTTGTAAAATTCATGAATATATGTTCTTTTGTAGGTGGAATTATTTTAATTTTATAATTTATAAAATAGTTAATAGTGGATTAAGTTATTTTATATTTATTAATTGGTGTAGTAAATTAATTATGAATATCATATATAAATATTATAGAAATGATATATCTTATTCTATAAATAAAGATTATTATTCATTTATAATAATATTTAATATTAATCACTAATTTGATTATATAAATGTAAATATATATAATGTCGATGTCCTGCTTACGAGAGTTACAGTACACCGTGATTCATATCGAGACTGACTGTTCGGACCTGGTGGACATGATTTCGAACCCTACTGACTGGCCGGCTTTTGCCTCCGAGTTAGTTTCCTTTCGACTTTTACGAGCCGGTTTCTTGGAGTTCAGTATCAGCCGCATACCGAGGACAAGAAATTCTCGTGCAGATTCTCTCGCCAAGGAAGCAAGATGTAGCGGTGTTCTCTTTTCCCATATTGATCAGACTCAGTCGGACAGAGCGTCTCTTCGGAACGACTCAAACCCGACTACCACTTGATCTTAGAAGATGGGCGTCGACAAAAAAAAAAAAATGTAAATATTTAAAAATAATTATATTTTAAATAATAATGTAATATTAAAGTGTAATCTTAGAAAAGATACCTGCAAATATCTTTTTAGATATTTTATTTTACAAAATATTTAAATAATGTGTTATGTGTATATTTAATAATAATTAAGTTAGTTTTACGAGAAATAACACAAAATTAAATAAATTTGATGGTTTAACTATATTTTTTTTGTTAGTAGATGCTTACTGTTTATATTTTAATAATATAGATTTACAAAATAATTAAGGAGGTCTTATTGGATAAAGGATTTGAGAGTATTTCATGTTTTTTTTTTCAAATTTCCTCTTATTATATCTATCACTAATAAGGATTAATCAGTTGTATAAGTTTTCTCAAATTACAGTTTATTGGAAATATGTATCTTATCAATAAAAAAGTTTAAATAGAATTTTGTAAGATTTGGATGA

>.::GWHANRE00000010:21157769-21163821(-)
TTGACTTTGACAAGCCTATGAACAAAGTTACCATCGCTAGCTCTCACAATCGCTCTCCCTGCAACACTCAAGTCACGATCAAACCAGGTATGCCACAAACCACCACCGTAAGTCTGAACATTCACCATCAGGTAGCCAGACTTGGAAGAGGCTGACTTTGGTTTGAGTTTAAGACATGGACTGTCTGTGTGAGCAGCTATTGCATGAAAACCATTCCCAGGAACATACCTACCAAAACAAGAAACATATAAGAATCTTTTTAATTATCAAAAAAAAAAAACATAAGTGAAAAGGGAACTCACTTATCTCCGACAGCAAAAGCAACAAGACAGGACATGTTTCGAGTAAAGAAGTAACGGCCACCAGGTTTCAGATTCCAGTCATCGTTCTCACTAAGGAGATGGAACCCAGCAGCCAAAAGCTGTCTCTTTGCCTCAGCTGGCAAATCAAATAAGAATCAAATCAAATTAATAAAATGAACAAAGAAACAAGGTCGGAGACTGTGTTTTAATGAATTTTACCAGTGGCGTGAAACTGAGTCCATGATTCATTAAGATAATCAAGAAGATCGTCGACAATCGAAGTATTAGAATCACTCCCGAGCGATCTCGAATCACCCTGGGAGGAGGAGGAGGAGGAGACGGCTGAGAAGGAGCGAAAGGGAGAGCGATTGAGATAAGTAGGAAAGGAGAGGCGTCGAGGGAGGAAGCGCGTATGGTTTAGGATCGTTGGAAGAGAATGTGTTAGTGGAAGGCGAGCTATGGATGCCATTAGTGTGTGTGTCTGCTCTTAGTTTTCTTTCACAGTTCACAGTTTCTTTCGATAGCTCATGATAAACTCTAAGCGAAGGCTAAGAGACTAATTTTTATAAATGGGCCGTCAAAAACTTGGGCTCTAAAGCCCAATAAAAACCAGTGGATATTACTCCGAATGGAACAAAAATATCCGTTTTCGCGCGCTTACGTAACACAAATAATTGAAGGTGACGTGGCATAATCACGGCGTCTCTCTTCCAAAAGTCTTTGTGTATTGATTGGGTCTCCGCCTCTCCTCCGGAGACTAAATAATTAAACAAAGACTTGAGAGATAAGGTAAACTGCGACGAAGCTTCATGAGTGGGTCCCACGTCTCCCCCGTCTACTTCTTTACTTCACTCCGCCGTGGGGAACTTTTCTTCTTCAGTTCTTCTTCACCACACACCAACTATCCCCTCTCTCTCTCTTTCTCTCATCATGGCCGAACTTATCGGCGGAGAAGTCGTGACGGAGCTCGTAAAACAGCTCTTCGCCGTATCCAGAAAAGCCTTGAGATGCAGAGGCGTCGCGGAGAATCTCGCCAACATGATCGCAGGCGTTCAACCGACCATCAAGGAGATCCTCTACAGCGGAGTAGAAGTGAGCGCTCACCGCCAGGTTCAGCTTCGTATGTTCTCCGAAACCTTAGACAAGTGCAAGAAGCTCACCGACAAGGTTCTCAAATGCAACCGCTGGAACATGGTTCGCCAGCTATACCACGCCAAGAAAATGGAAGACTTGGAGAAGAAGATCTCCAGGTTCATCCAGGGCTTGCCTCTCCACGTTCTCTGTGACGTTCATCACCTTCGTGCTGACTCTGAGGTTCGGTTCGACCGGATCGATAGGGGCTTTGACAGCTTGAGTGAGAAGATGGGGTCTATGAAGATCAGGGGTGGTGGATTGGTGCAGGAGGAGATGAAGGCAGGTGAAGCTGCGATGACAGATGGTGATTTGGGGAACTTGGGGGTGGGGTTGGAGTTGGGAAAGAGGAAGGTGAAGGAGATGATGTTTGGTTTGAAAGATGAAGGAGGACTTGTCGGGATCTCGGGGATGAGCGGTTCAGGGAAGACCACTCTTGCTAAAGAGGTTGCAAGGGACGAAGATGTCCTAGGTAATATATAAGCTCTATCTTTAGCCTTTAAGATCTATTGTGGCAGGCCATGGAGTTGTTTAATGGCATGTTATGTTGATATCAATGTTCAAGATATTGTTAGTCGATAATTAGACGCTTTATATGAATGAGGTTATTGATTAGACAGGCGCCTGATTTTTTGAACGATACCGATTAAATTAAAAAAAAAATCTATCAAGAAAAATCGTTTAGATCCAATTTGTGATTTTTTTTAAATAAATAAATAAAATCAAGAAAAAATCGTTTAGATCCAATTTGTGGCTTAGGCGTTGCCTAGACCAATTTTTAGAACACTAGTTGATATGATGTATCATGCTTCAGTGTACTTTTACTTATGTTTGTATGTTTGATTATGTCTTGTTCATCTCTGGTGAACTATTGCTGAGTTGTTTGGTTGAGTTCTTGATATTGGACTCTGCTTTAGAATCATAGAGACTGTTTCTCAGAAGCTTGAATTTGTTTTCTTTTACAGGCCACTTTGGGAGACGGGTTCTGTTTCTGACAGTCTCACAATCTCCTAATATTGAGGAACTGAAAGCCTGTATCTGGGGATTTCTTACTGGTAATGAAGATGGCTTTGGTGCCACTCTTCCTGAACCAGTCGGTCAGACACGGAGGCTGGTGATCCTTGATGATGTTTGGACAAGGGAAGCACTGGACAAGCTGATGTTTAACATTCCTGGAACCACAACTCTTGTGGTCTCACGGTCTAAGCTAGCAGATCCTAGAACAACCTATGAAGTAGAGTTACTAAATGAAAATGAAGCAACGTCTCTGTTCTGTCTCTCTGCGTTCAATGAGAAATCAGTACCTTTTGGATTCAGCAAAGTGTTGGTCAAGCAGGTACTAATAAGTTTGCTATGCATAGTAACATTTTTTTTTTCAGTTTCTCATGTTATTGACTCTCTTTGGTAGGTTGTTGCTGAGTGTAAAGGTCTACCTTTGTCTCTAAAAGTTGTTGGTGCTTCTTTAAAAAGCCGACCTGAAAAATACTGGGAAGGTGTAGTGAACAGGTTATCAAGAGGTGAACCTGCTGATGAAACTCATGAGAGTAGAGTGTTTGCTCAAATTGAAGCAACTCTAGAGACTCTAGACCCTAAAACCAGAGAGTGTTTCATGGATATGGGTGCTTTCCCTGAAGACAAGAAGATCCCTCTTGATGTAATCATCAACATGTGGGTTGAGATGTATGATCTTGAGGATGCAACTGCCTTTGCTGTTCTTGTTGATCTATCAAACAGGAATCTCCTCACTCTTGTCAAAGATCCAAGGTACTGTATGCAACCAACTCTTTATGATCTTCTCTTACTTTTGTAGCCACTTAACTAGCTTACCATGGATACTTTTGCAGGTTTGGCGCTATGTACACTAGCTACTATGATATTTTTGTGACGCAGCACGATGTTCTAAGGGACCTGGCACTTCATCTTAGCAACCGTGGGAGAGTTAACAAAAGAGAGAGGCTACTGATGCCGAGAAGAGAGTCAGAGCTTCCCAAGGAATGGGAGAGGAGCAATGATGAGCCATACAGTGCACGTGTAGTCTCCATCCACACAGGCAAGAATCTGTTAAACGACAAACTTCTAATCACTAGAATATAACGTTTTAACATGGACTTCTGTTTCTTATTACAGAGGAGATGACTGAGATGGAGTGGTTTGACATGGAACTCCCTAAGGCAGAAGTTCTGATAATAAACTTCTCTGCGGAGAGCTATGTATTGCCACCTTTCATTGCTAAGATGGGCAGGCTCAGAGCGCTGGTGATTATCAACAACGGTATGTCTCCTGCGCGTCTTCATGACTTCACAACCTTTACCAATCTGGCCAAACTCAAGAGTCTCTGGCTTGAGAGGGTTCATGTCCCTGAACTCTCTACAAGTACCGTTCCTTTAAAAAGCCTCCGCAAGATGTCTCTGATCCTGTGCAAGATCAATAACAGTTTTGTCCAAACATCAGTAGACATGTCCCAGATCTTCCCAAACTTGTCTGATCTCACAATAGATCACTGTGATGATCTCGTGGAGCTACCAACGACCGTCTGTGGAATCACCTCTCTCAACTCCATCAGCATAACAAACTGTCCACGCATCAGCGAGTTGCCTAGGAATCTGAGCAAGCTAAAGGCACTTCAACTTCTGAGGCTATACGCTTGTCTGGAGCTGAAAGCTCTACCTGTAGAGATCTGTGAGCTGCCGAGGCTAAAGTACCTAGACATCTCTCAATGTGTCAACCTGAGTTTTCTTCCAGAAGAGATAGGAAAGGTGAGGACACTTGAGAAAATCGACATGAGAGAATGCAGCTTGACGAGCATACCTAGCTCTGCGGCTTCATTGACTTCTCTACGCCATGTGATATGCGATGTAGAGACTTTGTGGATGTGGGAACATGTCGAGAAGGTGGTTCCCGGACTTCGTGTTGAAGGAGCTGAAAAATGCTTCAGCCTTGATTGGCTCAACGAGTAGGATCAAGTTGTGTGTATGTTCCATTAACGCAGGCTCAACAAGTAGGTTCGTAATCTCCCCCCTCATTGGCTTTGGGAGCGTGTTATGTAAGCAACTTATTGCTAATCTGTAGCAACTAGCTATAGCTTTTGTGTATTTTCATTCCTTGCAACTTCTTACTCTATATTCTTCACTATTAATCATCCACTTATAAATATAGCTGGCTTATTAGTAGATTTCAGACTATATCTTCAGTGAGATAAGAACCAAACCATGTTTTATTCTTTAGCCCCCAATGTGGTTCAGCTCCAGACAGAAAAATAGCGCGTGATGGTATTACCAGTTTCCACATAATGTTCAAAAGAGAAAGACTTGATAGGTCGCAACAGATGCGATTTCGAAAAGGAGAAAGAGCAGTTTTTGTTTTGGAACAAACAAAAAAAGCTAATTAATAGCTGTCGATGTCAGTTTCAGGCCTTCTCAGGAAGTAACGCAGACAGTTCACCAACACCTGCAGGATAAGTTTGATTCTTTAGATCTCTCTCGCTCTGTTTTAAGGTTTTAAGTACAAAGTAACAGAAACATGAACCCACCTGTGCCAACGAACTGTTTAGCGCTTGCCCTTGGTAGCTTACGTGAAACTTGTCTTTCGCAACCAGTCCCTAAGAAAATAAGACAATGGACCCATATTATGATTATAAGGCGTGGAAATGGAATCACACTGTAGGTACATATGTAGAGGTTTAAGAGCTTTTGAGTACTTCTGTGTCTATCTCTGCGGATTCAACGTCTATGTTGATATCTGCCATCACTTTTATCATCTCCACAACAAGACCTGGCCGGTCTGCTGTCTCTATGCAAAGCAGGCTAGACAAAACATGAAACGGTGAAAGGTAACGTAAACTGTTTGATTAGGCTACTTTTGAAGTGACCTAAGTGGTGTAGTTATTTTACTCAATAGATACCTTCTCTTTGGTCCGTCTTCTTTCACATGTATGTGAGTCGCGATATCGACGTCAATCTGTCAGAACATGAATCAAAAACATTTCAGTAAAGGTGTCTTTAACAACAAATACAAACCGTTTCGATACCAGGTTTAGCCATAAGAAAAGCGTTTGCATAAAACATAGGACAGAGAAGTAATCCAACAAGCAGAGTAAACATTTACCTTCTTTTCAGGGGCCTTTATTCCAAATGTCTCACCCATTGCAAGTTGATCACTGCATTCCTGAGAAGCAAATAAAGGCAACGTTAAAAAATATCCAACAGCTGGATCCAAAAGCCTCTTTGAAAGTGAAAGTGTAAAGAGAGAAAGAAAAAGCTGAAGCAGACCGGATGGTATTTCAAAAGATTGTTGATGATTGTTAATCGGATTTGCTCCAAAGAGTCAGGATCTTCCACTTTCCGACCAGTGTCTCTAGTGTAAAAGAAAAATCAATTCCAGCATTTGTAATCATCCAGTCTGCTCAGAATTCATTTGTCTAATGCTAATGGCGTATTCTTGAACAGTAAAATGTTAAATCTAATACTAGCATACTCTAGACCAAAATCCCAAAGGATGATAACAAACAATCAACATAATGGAGCGCTTAAAAGATTGTACATCTTATAAACAAGTGGTCTAATAAGTGACAAAAAAAAACACATAAAGGCAGAAGAGGAGCAGGGAAAAACGGCCTTTCT

>.::GWHANRE00000011:2879483-2886344(+)
TACGAGAGATAAAGATATTATAACACGTAAAAGGGAAAAAAAAAAGAAAGATAGAGATAAAGGTATAGTCATAAAAAATATTAAAAAAAAATAAAAATATATAACAAATTATATGGGCTTTTGAGTGCATTTTTATCAATTACTCTTGTTTTATATTTTTATGTAGTAGACTTGACCTCGGAAAATGAGGAAGACTTACAAGCAACAATAATTATGTAGACCATTTGATGCCCTACACGATGTGATAGTGTGTGGAAAATATGAATCTCTCTTTCCTTTTCTTAAATTAAATGATTTAGAAAAACTCGATTAGTAATCTCTTTCGTATAAATTTCTTTCCTTGTCACTCTTTTGTTTCTTAGCATAATGTGTTATAATTTCTTTTTATGGAAATGCAAAATTCTTCATTTAAACTTTTTAGGTTAAATATTGAAAAGATACAAATTTAGATTCTCAAATCTCAATCGTAGTTCTTTCAATTTGTTAATCATCATTTTGAATTTTTTGTTGTTGAAGGTTTTCTTTTTCGAAATTTTTATATATATTTTTTCATAATAACTTCTATTTGATTTTCTTTTATATATTACATTTGATTATCATTTTATGTAACTAGCAGTGTTTTATTTTCCTCTTTATACTATATTTTTCTAGTTAAATTTAGGTTTTATTGGCTTGGTTTCTCATCTTTTTCTGATTTTTTTGTTTTTGTCTGTGATTTTTTATTTTATTGACTTAAAACACACACAAAAATAATTTATAACAAAAATCTGAAATAAAATAAATTCTTAAAATAGTATTAATTAAATGGTAAAATGTTTAAATTACTATAAATTCTAAACTTCTAGATAACAAATTATAAATCTTAATCTTTAAACTCAAACTTAAATATTAAATATTAAAAAAAAAATAGTTTATGATGTTTTATAATTTTTTCCTTTTTGTGTTACTTTTTTAATAATATATTTAAAATATTTTTTAATTAATTCACAAAGACGCAAAGAAAACCATATCCCTTCACATATGTCTTTTTGTGAGCGTGTTCCTTGTTCTTTCTTTTTTCTTTTCGGTCGAATTCCATGTTCTTTCTTCCTCACCTTGTCTTTTAATTACAATGTCACTCTCACTGCGAATCTGCCAGGAAATTTCCGTTGGAGTTGGATCCTCCCATATATATAAACATCGACCACGTATCTCTCTAATCCACTCACTTCCACTAAAACCATGGCCGTCACCGATTTTTTCGCCGGCGAAATAGCGACGGAGCTTCTGAAACAGCTCTTCTCCATATCCACCAAAGCATGGAAATACAAAAACATCGCCGACAGACTCATCGCCTTGATCGAGACAATCCAGCCCACGATCAAGGAGATTCTATACAGCGGCGTGGAGCTTCCTCCTCACCGCCAAGCTCAGATCGGTATGCTCTTTAGCACCCTCGAGAAAGGCCATAAACTCACTGAGAGAGTCTTGAGCTCCCGTCGATGGAACATGTATCGACAGTTCACACTAGCGAAGAAGATGGAGAAGCTTGAGAAGACGATCTCTGATTTTATGAAGAATCAGGTATTGACTCATATCTTAGCTGATGTTCATCAGCTCCGGGCCAACGCCGACGTGAGGTTTGATAGAGTTGAGAGGAGCCTCACTGGCCTCGAGGAGCAGTTAGGTTCTATGAAGATCGGAGGAGGAGGGATGATAAGGGATGCGATGAAGATAGCCGAGGCTACGATGGAGATTGAGACGAGCAGTGAGGATGAGAAGTTTGGGGTTGGGTTGGAGATGGGAAAGAGGAAGGTGAAGAAGATGATGTTCAACGCTGAAGGAGGTCTTTTCGGGATTAGTGGTATGGGTGGTGTCGGTAAAACCACTCTTGCTAGAGACCTTGAACGTGACAATGATGTCCGATGTAAGTATTCTTGTCGTGTCCTGTGTCTCTGGTTCTGTTTTTTTTTTTTGGTTAAATCCATTTTTTCAAGAAGTAGATAACCAGATAACTTAAAGATTAACAAATTATTAATTAATTTTATATATATTTTACGTTTGTATAAGATATTAAACTTTTGGCTCTAATTATATAGAAAATTATTTTAATATATTATCAAAATTAGATATTTTTTTTTTGGAACACAACTTCGTTAAACTTAAATCATCAGAGTACATACATGGCCCAAAGCCTGTTTTGCTAGTCAATCAGCATTGGAGTTCCTTCCACTAGGAATCCACACAAAAGAAACAGAGTCGAAAGAGTTACAAACAATCCTAACATCTGATACGATCCCGTACAATTCTGGGGGTTCCACCGTCGCATTTAGAGCCTTGATGAGATGCGAAGAGTCCGATTCACACCTGATATCAAAATTAGATATATAAAATAGAAAATATAGACAAATTTGTGGATCTGTACTAATACTATTGTTTAATTTAACAGATTTAGACTAATTTTGATCAATTTAAACAGATTTATAACGGGTTAAACTACTTTAAATCGTATAGATCAGATTTTTTTTTTAAATTATTTCAAGTATGATTGATTTGTAGCTTAAAACCATCTCTAATGGTTCATTCTAAATTTTTTTTATTTAGACTATTTTGCTAGAAAAATGTGGTGAATTTGTATTAACATTATTATTTAATTTAACATATGTAGACTATTTTAGATTCATTTTTATAACCATGGTTAAATGACACTCCTTTTTTGGTTGTCAGGTTACTTTGAGAAGATTTTGTTTCTGACTGTATCACAATCCCCGCTAGTTGAGGAGCTGAGAGCACATATATGGGGTTTTTTGACCGGTTGTGAAGGTGTAGATCATGTTCAAGACTGGAATTTACAGTATAACGGTGGGGTTAAAACAAAGAAGCTGGTGATTCTTGATGATGTTTGGACAAGAAAAGCTTTGGACAGCTTGACTTCTAACCTTCCTAGTTGCACAATTCTTGTGGTTTCGCGGTCCAAACTCGCAGATCCTAATGCTACTTATGATGTTGAAGTGCTAAGGGAAGATGAAGCTATCTCTCTCTTTTGTCTCTGTGCGTTTGGTCAGAAATCTCTTCCTCCTGGTTTCGACAAAGACCTTGTTAAGAAGGTAATGTTAATTGTTTCTCTCTTCTATAACTGATTCATGGCTTAGTGTGATGTATATTTAATGCTTTTTCGATCCTCCTCAGGTTGCTGGTGAGTGTAAAGGTCTACCTTTGGCTCTCAAAGTTACGGGCGCTTCACTAAAAGACCGCCCTGAAATGTATTGGCAGGGCGCATTGCAGAGGTTATCAAAAGGTGAACCTGCTGATGAAACTCACGAGACTAGATTGCTTCATCACATGGAAGCTAGTCTAGCAGATCTGGACGAGACAGCCAGAGAGTGTTTCTTGGATCTTGGCGCATTCCCTGAAGACAGGAAGATTCCTGTTGATATTCTCATCAACATGTGGATTGAAGTACATGATCTAGACGAGGCAGTTGCTTTTGCCACTCTTGTTGATTTGTCACACAAGAATCTCCTTACTCTTGGGAAAGATCCACGGTAAGAGATCACATTACTTGTAGCTAGGCCTGAGCATTTCATGTATCGGTTCACTTTATTTCGGTTTTTGGTTATAGAAATATATGATCCGTTCGAGTAGTAGAAAATCCAATTTGGTTATTTTAGTTTTTGGTTCGGTTCGGATAATAAAGTTGGGAACCAACTAATATCCAAGACAATTTTGAGTCCAATCTGATTTCGGCTCGGTTCTGTTTTTCGGTTAATTCGGATGAAAAACTCAGATAATTTGTATTTTTGGATTTTTGGATAAAAATATCGGCTAATTCAGATAGTTTTAAATATTTCGGATAAAAATTATTCTGATAATTTTTTTTTGTTATTTGGTTTATAAATAATATTTTTAAAATATTTTTATTATTTTAAAGTTTAAACTAGTTGATATGATATTTATAACTAACTGAGCGCAACTATTTTATTATTTTAAAATTATATTATACAAATTTGGATACCCGTTCGGTTCTCAATTCAGTTTTAAATTTTCAATTCCAGAGATATAAGATTCATTCGGGTAATTTATAATATCTGAACTTTAACCGAATCTTGTTTTCGATTTGGTTTGGTTCTTCGGTTCCGGATAAATGTGTCCAAGCTTACTTGTAGCTCTAAACTCTTTATATGATTCAAAGTTTTATGTAATCATCATCACTTTATATTAATTTTGCAGGCTTGGCTCTACGTATGCAAGCTACTATGATGTATTTGTGACACAGCATGATGTTCTGCGTGACTTGGCACTTCATTTATCCAACAAAGGGAAAGTAAACAGAAGAAGGCGATTGCTGATGCCAAAAAGAGAGGAAGAGCTTCCGAAAACATGGGGAAAGAACTGTGATGAGGAATACAATGCAGAGATAGTCTCTATTCATACATGCAAGTGATCTTATAACTGCAATATTTTATATTACTAGGTTCTCTTATGCTATACTCACCAGGATCACAATGTTGATAGGATCTGTGTTTTTGTTGCAGGGGAAATGGATGACATGGATTGGTCTGACTTTGACATGGACTTCCCTAAGGCAGAGATTCTAATATTGAATTTTTCCTCGGACAAGTATGTTTTGCCTCCTTTCCTCAGCAAGATGACCCGGCTTAAGGTCCTCGTGATCATCAACAACGGCATGTCCCCTGCGATTCTCCGTGACTTTTCAATGTTTGCCAACTTGTCGAAACTAAGGAGTCTCTGGCTCGAGAGAGTTCACGTCCCTGAGCTCTACAACACAACAATCCCCCTGAAACATCTCCACAAGATGTCTCTGATTCTGTGCAAGATCAATAACAGTTTCGATCAGACCGGAGTCGACGTCTCCTGTATCTTCCCAAAGTTGGGAGACCTGACGATAGATCACTGTGATGATCTCGTGACACTGCCTTCAAGCATCTGCAAAATGACCTCTCTTAACTCATTAAGCATAACAAACTGTCCACGCCTCGGTGAATTGCCTAAGAACCTAAGCAAGCTACAAGCTCTTGAGCTTCTGAGGCTATATGCTTGCCCCGAGCTAAAGGCATTACCTGATGAAATCTGCGAGCTTCCTCAGCTTAAGTACCTCGACATCTCGCAGTGTGTTAGCCTGAGTTGTCTTCCGGAGGATATAGGAAAGCTAAAGACACTTGAAAAGATTGACATGAGAGAATGCTACATCGCTGGTAGAGTGAGCTCCGCTGTTTCGTTGGAGTCCCTACGCCATGTGATTTGCGATGAGGACGTTGCGTTTATATGGGAAGAAGTTGAGAGGGCCGTTCCAGGGTTAAAGATTGAAGCTGCTGAGAAATGTTTCAGTTTAGATTGGCTCGACGAGTAAAACCGTAGACTCACTGAGAAATTGTAACTTGTTTTGGAGGTTAGTGTAAGCTTCTCCTAGTATTTAGTTAAAATTATGCTTTTGTAATAAGGTCTCTCTGCACATTTTGCACCAACTTGATCTTTGTGTTAGATTGATCAAAAGTGTGATATATATAAATTCTGCAGTTTAAAAACCAAAAACATTGCTAACAAGTTATTGGGTTGATCCATGAAACACTAGTTACTGGACAAGTTTGTGCAAGACCATTCTCTACAGGAGAGTGATTTATTGGTCTTCAAGTTCAAATGAGCGTCTGAGCTTGAAGTACTGATTTTTGATGGTGATACACGATACACCTTATGTGAGAGACCCCACTTGTTATTTCGTCAGGAAATGACTTGACCTCAAAAAATAAAGAAGTCTTTAGCAACAAATTATTATGTACACAGTACAGCCACTTGCAAATTATATTTGAATTTTTAAATTTTTTTTAAATGTAATTTAAATGGTTTGAATCCGAATCAAATCTGCAAAAATCTGAACCTGTGAACCAAAATTTATAAATATTGAAATGGAAGTTTAAATCTCCAATCCAGAACAGTCACCATCTTTTCCATGGTCAGGGGGGATCCTCTTTCTTTCTTTCTTTCTTATAAGTCATTGTCACTGCGAAATTACCAGGAAATTTCAGTTAGGACTTAAGCAAGTCCATCAATTAGAACCTCCAATGGGCTCTTATGATTAAATTAGTGGTCAATAATGTGATTTGATTAGTCAAGAACCTTTGTTAGTGGAAATTATTTTTGACTCGTCCAATGGAAGAACCTCGTAGGGATTCTTAAATAAAATTCTTTTTAAAGTAGATTTAAAATTGAGATTAGAACCAGGAAACTACAAGATCAAGCTGTCTTTTGTGATTAGAACCAGGAAACTACAAGATCAAGCGGTCTTTTGTGATTAGAACCAGGAAACTACACGAGAGAAAGCAAAAGTATTAAGCATTAGTAGCATACCTGGTAGCTGGGACCATTAATCAGTTTGGTCTTTACTAGTGGCTTGTGGTCATAAAACCAAGTGTATACAGCAAAATCTGCTTCCTCGTGGAAACCGCATCCGTTTGAAGTGACGGGAATCCCTCTTCTCTCTTCGCATCATAACCGACATCAAAATCCCGCTGGCACCACTTGATGCTGCATCGTCCCTGTGGTCTGAGTGAGTCGCACCGAAGACACTATGATCTGATTGATGGCTATCCCCACTGCCACCCTCAGAGAGTATAGTACTACTCTCACCTGCGAATAATATGCAACTTATAACTTAACTAACCAAGTTTGATATCTTTGATGCTATAGCAGTTTGTATAGGCTGATCAGAGTCAAGGACAAGTTTGCAAAACTATACCTTGCTGGTGCAAAGCTCGTTTCACCTTCTTGCGCCTTTAATGTAGTCAGCTCTCTCCACGGACACAACGCCTAGCAATATTCACAGAGAAAGTAGTATCACGACCTACTGCAATAACACTAATTGGA

>.::GWHANRE00000011:2886840-2891629(+)
GAGAGAGACAACACAGAGACCAATAGGAAAGTGACACATGAGGGTTCCGACTCTAAGAGCATGATTATCCGAGGTCCTTAGTGAGTTTCTTAGTGCGTGGGTCCCCCACAAAACCCTTAAGGACCGGTTACAAAAACTACTAATTAAGAACCGATTTTAGTGAGTTTCTTACACTGTTCACGGACCCCACTGACACGTGGCGATCCGCGATTGGTTTGCTTTTTAATTTTTTTTTTTTTAAACTAAGAAACCCATTGGATGGGTTTATTAGGGATAATCATAGCCTAAAACTCCCATATCTTTTTATCTTTTTCCATTTATTTATTTTTGTGTTTTGTTTAAAATCTTAGTTTAGAGACTCCCGATGGGGATGGTCTTAGATCCTCCCATCTATAACATTGACTGCTTAGAACAACATTATCGGTAAAACTATAAGGAGTTCTAAAAGAGAAAAATATAATAATATTCTAACTACATGATTGTATATTTATTTCTTAGAACCTATTGAAAAGTTAACAAAGCAACATATGTTCTTTTGCCATCTGTACCGGTTCTAAGAGCATGTTTATTGCAGGTCTCTTAGGTTAGGGTTTTTAGCGTAATATAAGATACAGTCTCTTAGCTTTTAACTAAAAAAACTAAGAGACGTCTCTTAAATAAGAGATATAAGAGCATGTTTATTGCAGGCCTCTTAGGTTGGGGTTCTTAACGTAATATAAGATACGGTCTCTTAGCTTTTAACTAAAAAAGCTAAGAGACGTCTTTTAAATAAGAGATATAAAAGACGTCTCTTAGCTTTTTTAGTTAAAAGCTAAGAGACCGTATCTTATATTACGATAAAAACTCCAACTTGAGAAACCTGCGATAAACATGCTATAAGAGTTGAGTTTTTACGACTTTTACTCTTTCTCTCTTTTGCTTTAATGATTTTATCTTTTCTTTTATTTCTTAGAACTCCTACTAAAACGTAACGTTGATCACTCACTTATCTCCACTAAAAATGGCCGTCACCGAAAACGATTTTTTCGCCGGCGAAATTAAGAATGAGCTTCTGAAACAGCTCGTTCTAGATCTCTGGCAAAGGATGGAGTTACAAAAGCATCGCCGAGAAACTCATCACCTCGATCGAGACCATCCAGCCTACGATCCAGGAGACACAGTACAGCGGCGTGGAGCTTACTCGTCACCGTCAAGCTCGTTAGTAAACTAAAGAAAAACAAGAAACTCATTGAGGAAGATGGAGAAGCTTGGGAAGTCGATCTCTGACTTTATGAAGAATCATATATTCGTTCACATCTTAGCTGATGTTCATCAGCCCCGGGCTAATAACGCCGATGTGAGGTTTGATAGAGTTGAGAGGAGCCTCACTGGCCTCGCGGAACAGTTAGGGTCTATGAAGATTGGAGGAGGAGGGATGATAAGAGATGCGATGCAGATAGCTGAGGCTGCGATGGAGATTGAGACGAGTGATGGCGATGAGAAGTTTGGGGTTGGGTTGGAGATGGGAAAGAGGAAGGTGGGATTAGTGGAATGGGTGGTGTCGGTAAGACCACTCTTGCTAGAGACCTTGAGCGTGAGCGTGACAATGAAGTCCGATGTAAGTATCTTCTCGTGTCCCCTGCCTCTGGTTAAAAGTTCGGACCCACATTCAAGAAATCGTTAGAGCATTTGTATTAAGTAATTAGGTGGATTATTCTGAAGTTAATAAATTATTTTTTATTATATATTTATATAAGATATTTTAATTTTTTATTATTAGTTGTAAAATTACTTTGATGAACTAAAAAAATTTAGATATACAAAAAAAAACGAAATCATACAGATTTGTAAATTTACACAAACATCGTTATTTGATTTAGCCGATTTAAATCAACTTATGTGGAACTAGACTAATTTACACCAGTTTTAACTGATGTAGGATGATTAAACCAATTGGAGATAATTAAATCGGATTTAAAAAAAAAAAAAATTCGGTTATGACCTTTGTTGTCTAGGTGCCACCTGAAAACATTGGTTCTGACTTTTTGTTAAATCACTGCCTTTTGTTTCTTCGAGAACAGGATTTTGTTTCTGACTGTATCACAATCTCCGATGCTTGACGAGCTGAGAATACATATATGGGGGTTTTTGACTGGTTATGAAGGTGTAAATCATGTTCCAAACTGGAATTTACAGTATGACGGTGGGGTTAAAACAAAGAAGCTGGTGATTCTTGATGATGTTTGGACAAGGGAAGCTTTGGACCACTTGACGTCTAACCTTCCTGGTTGCACAACTCTTGTGGTTTCACGGTCCAAACTCGTAGAGCCTAATGCTACCTACGATGTGGAAGTACTAAGGGAATATGAAGCTATATCTCTCATCTGTCTCTGTGCGTTTGGTCAGAAGTCTGTTCCCCCTGGTTTCGACAAAGACCTTGTCAAGAAGGTATTGTTAATGTCTTTTCTCTTCTATAACTGAATCATGGCTAGTGTGATGTATATTTAAATGCTTTTTCGATCCTCAGGTTGCTGGTGAGTGTAAAGGTCTACCTTTGGCTCTCAAAGTTACGGGCGCTTCACTAAAAGACCGCCCTGAACAGTATTGGCAGGGGGCATTGCTGAGATTATCAAGAGGTGAACCTACTGATGAAACTCACGAGACTAGGTTGCTTCATCGCATGGAAGCTAGTCTAGAAGATCTAGATTCAACAGCCAGAGAGTGTTTCTTGGATCTTGGCGCATTTCCTAAAGACAGGAAGATTCCTGTTGATGTTCTCATCAACATGTGGACTGAGATGCATGATCTAGACGAGTAAGTTGCTTTTGCCACTCTTGTTGGTTTGTCACACAAGAATCTCCTTACCCTTGAGGAAGATCCACGGTAAGTGCTCACATTAGTTGTAGCTCTTCACTCTTTATATGATCTGAAGCTTTATGCTATTATTATCACTTCAGGCTTGGCTCTTTGTACGCAAGCTACTATGATGTATTTGTGACACATCATGATGTTCTGCGAGAAAGTAAACATAAGACAGCGATTGCTGATGCCGAAACAAGAGTCAAGCCTTCCAAGAGAATGGGGAAGGAACAGTGATGAGCCATACAATGCCCAGATAGCCTCTATTCATAATTGCAAGTGATCTTCTTATAACTGCAATCGCCCATATAAACCAGGATCGTAATGTTGATTGGATTTGTGTTTTTGTTGCAGGGGAAATGGGAGACATGCATTGGTCTAACTTTGACATGGACTTCCCTAAGGCAGAGATTCTAATATTGAATTTTTCCTCAGACAAATTTTGCCTCCTTTCCTCAGCAAGATGATCCGACTAAGGTTCCTAGTGTTTATCAACAACGGCATGTCCCCTGCTGTTCTCCATAACTTTTCAGTGTTCACGTCCCTGAGCTCTACAACACAACAATCCCCATGAAACATCTCCACAAGATGTCTCTGATTCTCTGCAAGATCAATAACAGTTTTGATCAAACTGGAGTTGACGTCTCCAGTATCTTCCCAAAGTTGAGAGATCTGACAATAGATCACTGTGATGATCTTTTGACACTGCCTTCAAGCATCTGTAGGATGACCTCTCTTAACTCATTAAGCATGAAAGCTGCTGAGAAATGTTTCAACTGTAACTTATTTAGGGAGTTAGTGTAAGCTTCTACTAGTGTTTGTTAATACTATGCTTTGTAATAAGGTTTCTATGTACAGTTTCCACCATCTGCTTTTGTCCATCTTCTTCTTAATCTTTGTATTAAAATGATTACAAGTGTTATTTATATATTCATCTGCAATAAACCAAAACATTGCTAACTAGTTACTTGGTTGATCCATGGAACACTTGTTTTGGACAAGTTTGTGCAAGATCATTCTCTACAGGAGAGTGATTTATTGGTCTAACAAAGCTGATCTTTGATGGAGATACCTGATGTGAGAAACCCACCTGTTATTTCTTCAGGAAATGTGGGCATGCAGAGAAGACTTGAGCTAAAGATTTTACTGCAACCTCTTCAAGAACTCCTAAGAGATACATTAACTGTTATGATGTTGAAACTAAAGTGAGCCAGCAACCTGTAATAGGTGAGACTTACAAAAGGAAAGCCTTATCTCTTGCTTAAACCTCAGGAAGTGGTGATCCAGGTGGCTCAAATAAGTATATGCTTAGATGAAAAGTTGTATATAAAGGTTAACGTAAGAATCTTTCTCTGTTGTGTATATTTCTCACGAAAGCCGTGTTGTGGTAATATAATCACGGAGGCATGGCTTGTTTGTGTTGGGGATGTATACACATTAATTAAGAAATTGATTGTTTATAGTTTTTAAACTAGTTTTTGGTTTTTGATTTTACAAAAACTGTTTTTTATCCAATCATGATTTTAGTAATTTAGATTTCCTAATTTTTTAGGGAAACTAGTTTTTCCCTTGTTATTGAAATTCATTTTAGAAAACAACAAATTTTCATTTTATTTTAATAAATGATATCTCATTCAGTTTTTAAAGTTACTGAATGATATAAGATGATGGAGTACCACGGATGCGACAACTTTAGGATGGTCATCTGGACTCAAAAGGTTGACAAAAATGGATCTAGTGATAGATTACTAACTTCGATTATAGAATGTTTTAATCATTTATTTTGTTATAGTATATATATATATAGTTGAGTTGGTACATAATGTTTGCTGGCTGGGCCGGGAAATGGTCAGTGTTCATCATCAGTTGGTAATGCAGTTGCATATGAGCTGAAAAGCTTTGGAAGTCCAGTTCCTCGGATTCGAGTTGATCACAACAAAAATTATCATGC

>.::GWHANRE00000011:8217691-8221401(-)
ATAGCGATTGGGGTGGAGATGTAGATGACCAGAAAAGCACAAGTGGCTTCGTATTTTTTTATTGGAGAAACCGCTTTCACATGGATGTCAAAGAAGCAACCAATTGTCACTCTTTCTACTTGTGAAACGGAGTATGTGGCAGCTACTTCATGTGTTTGCCATGCTATTTGGTTACGAAACTTGCTAAAGGAGTTGAACCTACCACAAGAGGAGCCAACAAAGATCTTTGTGGATAACAGGTCGGCGATAGCATTGGCGAAGAATCCAGTCTTCTATGATCGGAGTAAGCACATCGATACTCGTTATCACTACATTAGAGAATGTGTTACCAAGATGGATGTGCAGTTAGAGTATGTGAAGACAAATGATCAAGTAGCTGATATCTTCACCAAGCCACTCAAGCGAGAAGACTTTATCAAGATGAGGAGCTTACTCGGAGTAACCAAATCAAGTTTAAGAGGGGGTGTTGAAAAGTAAACTTGATTTGGGTTAAGCATTATTGGGCTAATTATGTGTTGATCCAAAACTTTAACCCAAATTCTAGAATAATCTTCCACCTCCTTAAGTTAAAAAAATCTAGATATTGTTATAGAAAAATCTAGATAATTAGAATAAAAAATCTAGATATTATGTTAGAATTATCTAGATTTAAGATTAAAATATTTGAGATATTTTATATTTTGGAGACTATAAATACCTCCACTCCCCTTTCATTTTGTATCATCAAGAAGTATCCAAGTTTGTAAGAATCATCTAAGTAATAAGAATCATCTTCTAAATTATAAAAACTTTCTTCTTCACAAAATTTCTTTCTCTTCAAACACTTAAACACTTTCTCCATCTTTATAAAAATTTTCATTCCAACATTGCTTTCGTTGGCATGTGTGACTGTAACAACATTTACTACGTAGGTGGACAAATAAGAACCTGCGTTCCTGTCTTTGTCTGGAGATAAAAATATGAAACAAAACCTGAAGCATGCACTTGTGTCTGAGTCGATGTAAAAGTTGCATTGGGATTTGACAGTAGCATTCATGGACGGTTCGTTCAGGTTAGTCAAACGTGTTTCACAAAAGAAGAAAAAGACCAGAAGTGTGTAGCTAATCTTTTCTTTCTTTTTAATTTTTCTTTTCACAAGTCTAGTTTCCTTTATTCGTTGCTTCTGAGGATAAAGAATTTGCAGAAAAGGATACTTGTGAAACACGTTACCTAAAACAATTTTACGTGTCTATATATATATATCTGTGTCCACAAAAATTGAAAGCTGCACTTTGAAACCTACAAACATCCCGTTTTAGCCTCTCTTACCTGAAACACAAGAAATGGTTAAGGATGTCGACGATAAGGAGTCTCCGCCTGATATTGATCAGAGGCTCTTTTTAATTGGGTCTTCGTTCGGTATAAAGTATGGTTCATGGCTTAATGAAAAACCGAGTGAATCTTCCTCTAAGGGTAAAAACAAGTCGTCTACAAACGGTGGTTCATCATCAGCAACTCCCGACACCAGTAAAGTAAGGCGATCTAAGACGAGCCGAGTGGAGACGAGACCTGACCTTCCGGATAAACCTATTCGTGGTTTCGTAAACGAGTCCTTGTTCTTGAAGAACTTCTTGCTGAAGGGAAAGGGATCCGAAGAGTTCAAGACGCTAGCGATCGTGGGGAAGTTCGGAGTCGGGAAAACGACCTTGTGTCAGGATGTGTTCAACGACAAAGACGTGAAAGAAGCTTATCTCCCGAGGATATGGGTGTCCATGTACAGCGAAGAAACTAAAGAAGGTGAAGGAGATCAGAAGGTAGCTGTGCTGAAGAGGATCTTGAGATCGCTTGGAGTTGAAGATGAGGCGCTTGACAGCATCAGAACAGAAGCAGACGAAGAGAAGAGGAAAAACGCTGAAGAACGGAGAAGAGACGAAGAAAGGGTTGAAGAGAAGGAGCTCTTTAGGTTACTGAATGCTCTTAACTCGAATCTGTTTGGTAAGAAGTATCTGGTCGTGCTGGACGATGTCTGGGAGGATAACGAGTGGAGTCAGAGGCTGGATGGTGAGGAGACACCACAGGAGAAAACGCATCTTTCTTGTGGGTTTCCTAAAGGGTCTGGTGGGAGAGTGATTGTGACAAGCAGAGACGAGGGCCTGGCCAAGAAGATAGTCGGAGAAGACGAGAACGTGCAGCGTTTGTTCCCGAGGTCAGACGTAGAGAGCGTGTGGGAGATCTACAAAGATGCATTTGGAGAGCCCATGAAAGATGAAAATGGAGAAGTCGTGAAAGATGCAGCTGGAGTACCAATGAAAGATGCCGTTGAAAAACACGTGATAGGTAAAGATGGTAGGCCAACAAAATGGGTAGTGAACCCGAGGTATCCAGGGAGATACAAAAAGGAGCTTATGGATAAGTCTGGTGGTGTTCCTTGGGCTGCTCAAATGCTGGCGCAGATTGAGCCTCTCAAAAATGATGAAGACAAGGACATGTAGACAAACTTGTAAAGCAAGGATGTAATCTACTGCGTATTTACTCTCTAGCCTAAGGACACATTTCAAGATTACTACTGTATTTCAAGTTTTTTTTTTTTTTCCTAGAAACTGTTGTGTACTTGTAACTCGTAAAAGTGTAAACCTCTGCTGGTATTTGACAATAAAAAAAATGTAATAAAGAGTTACAACACACATGTCTGACAGTTCTAAGATAATGTGTAAACCTCTGCTGGTATTTGACAATAAAAAAATGTTATAAAGAGTTACAACACACATGTCTGACAGTTCTAAGATAATGTGTAATGGTTCTCTAACAATTATATCCATGTCTTTTGTTTTTCTATTACAATCACTGGACTATAATAAATATAATGATCTTAAATTTTGTGTTTTTTGAATGAATGTTAGTTTATTTGATTCAAAACATTTTTACAATGAATCTAACTCTAATTCAAAACCTTAACTAGGCTGGTAAAACAATGCTGAGATTACATGTGCAGAGATAATCATACTGTTCTAATATTATACATATAGTCTTATGTAATGATCGTATATTATATAGTTTTATTGCATCTTTCAGTCACTAAATTCGATCTCGAATCCAAAGAATACTGGTAACTTAATACACTTCCATTACTGGAGGAAGTAATGAATCAATCAGTACTGTGATAGAATATTAATTTCCTTTGAGCTTAAGTGAAGTTGTAGATTCTTCCCCAATATTCTTAAGTTAAACATTTTACACCCTTACCTTTGTCTTTACATGTTTACCACACACATGATCCACCACACACAAGCAGAGCTATACATGTGTTTAGCATGTACTTTTTTCTGTAAAAAGAGAAGAAAAGCGTTTGCTTGTGTAGTAGACAATTCCAAAAGCCAACGAGTTAACTGCACACACCGAATATAAAATGTTATCCTCTAAAACAGTACGAGTGAAAACTAAAGAAGAATATAATACTTGGCGTTATTGTTTCCAACAGAATATAACCTAAACTGAAAAGAACAGTTATTTGATTTTTTAAAAAAACCAAGGTAGCTTGACATGCAAGTAATTAGAGATTGAGTTGTATAAATACGTTAATCAATCAACCAAACCAAGTATAACAAAATAAGAGAGAACCTAAAAGCAAAGGAAAACAATCTGATCATCACTCGCTCTGAACAACTAAGGTTCGTATTTTTCTATGTTTTGGTTTACTGGAATGCAACTTTCTTTTAAAATAACCAGTGGTG

>.::GWHANRE00000011:8540675-8548229(+)
TTCAGGGTTAACATCTTTCAGGAGAGGCCTCCCTCAAAGGCTCATCAGTAAGAACAACAGGCTTCTCCGCATCCACACCTTGAGGATCAGAGGATCTCAGCTCCGGCTCTCCAGATTTTAACTTGTCATTGTTGTGATCTTAGTCATCCGCAAGTGCAAGCATGAAACTTTCGTCTTTCCATCATTCTCACTAACCTGTAAACACAATAAGAACATGTAAACCAAGATCTATACCATGGAATCATAGACGATGGTGAAACCAGAATCCAATATGTTGACGAAATTATTGAACCCAGAAATGGTATCAATGGAGAATAAACACTGATGTAGAGTTTTTTTTTTTTTGATCAACCACTGATGTAGAGTTAAAAGTTAAAATCTTACGTATATAGATTGGATAGGCTTGAGATCCACGACTTGGATGACAATATCAGATCGATTCGAAGACGAAACAAAGGATAGGTTTGATAGGGTCACCAAGTTCTGCGTTCTCTCTCGGATGAAAACGTTCCGTTTGTGCTTTAATTGAAATGGAAACCCTATAGGCATGTGCTTGTGGGCGATTGAATAGCTTATAGTTGACATGAAGAGGAAAGGATTTTGTAGATGTAGTAAATGAGATTCTGTAAAGGAGTTTATATAAAGCTAAGAACAATGGGAGTCATAAAGCTACCTTTTCGATCTAAAAACGGTGAAGATGAAGTGGAGTCTGGAGAGTTACGCTTTGCCAAACGATAGATTTGTATGGAAGTGGGCCACATCGACTCAGATACATGAATCTTGGCCCAGTTCAGACCCATGAGATAAGTGACGTGGCATAAAGTCAATCTCTGATTGGTACGAATTAAAAATCCTACGTGGACAGTTTCTCCCCTCTCTATATCTTGCTTTTAGTATTGTAGAAAGAACACCGGTTAATCATAGTTTACCAGTGCGCTTGTTCTGTTCTTGATCGTCCTTGCCAGCATACGAAAGCCAAAGGCACTCCTAACCTATCAGAATGGCGCGTGTCTGCCCCTCGGAAACTGATAAACGCAAAAGTATCTCTATGGTTAGAAACTGAAGGATAAGGTTTTGGAATCGGTGGATGAAAATTTGACTATGAACAGTAACTCTTCACAGTGGGTCATATACACTATGATTCGCACTCAACTTGTTCCCACTTGAAATTTGAAAACGCAGAAACGATTCTCCGTCACAGAAATGGACAGACTCCGCGCTCTCCGCCGTCAGGGATTGCGCGATTTTGAGCCGTCACTCCCGCCGCGATTTATGGATAGAATCCTCGACCGTATGAAGAAATCTTTGAATCGGAGTGGGATAAGCCGCCGCCGGCTAGAACGGTGTTCTAGTTCCTTCGCTGAAGATCTCTCAGTCTCGACTTCTTCTTTCGCGACGTTACCTGATAGGACTAGTTTCCGCCTCCTCGCAGCAGGAGGCGATGGCGAATTGGATCGGATTTACAAGTCCCTTGGGGTTTCTGGTCCCGACGATTTGGCGATTTCTTTTGACGCGTGGGAGGCTAGCAAGATGCGTTCCTCCTCTGGTATTGTTAATAGGTTTCAGCCTCAGGCCGATGTTTTGAGTAGTGGTGTTGATTCACTGGATCGGGACAATACTGGTGGTGTGGGCAGGTTCTTCAAGGAGCATGCGAGTGAAAAAGCTAGTGAGAAGGAACATGGCGAGATGAATCTCAATCCCAATTACCACGATGACGTAAGGGAGGATCTCTTTGAGATTTGTTTGACAACGATTGATGTGAGTAACGTAGACCGTCTAGCCGTTAAGGCGAACAAGGACGCTGGTGAATACTTTCTCTTAGCCACCGTCGTTGCAGGCACCGACAGCCTCCTTCGATTTGAGGACGAGGAAGGCAAGACATGGTTGTTTGGGTTCTCATATCTTAACGTCAGTCAATGCTGCGAATTTACCCAAGGCTGGAGCAGCTACGTTGAGGAGAAGCAGCTTAAAGCTGGAGACTTTGTTTCCTTTCAAAGAGATCGTAAGGACAGCAGCAAGCTCTTCATTGGCTGCAGAAAGAGTGACGAGTCTTTTCCAAATCCAACATCACCGGGTGCATCCATCAAGACGGTAGAAATGAGAGAGAGACTCAAGGGAGTTGAAACTCCTTTCCAGCCAAAATTGTCTGAGCATAGCGTTACGGGGTCTGACCCTGTATTAGTCATTTATTGTGGTGACAACCAGGTCTCCGAGGAGATATACCTCATCAGCTACATCTTCAACGAGTTGTGTCGCCGTGGCTTTTCCCCTTTGAGATATGATATGAAAAAGGGCACTGTGACTGAAAATCAGAAACTGCTACACATATCCCGGGTTGGTATTATCATTTTCTCGATGAACTTTGCTCATTTCAGAGAGTGCCTGGATGGATTCGTGGCAGTCATGGATCATTTGAAAGCTAACGAGCTTGTCCTTGTTCCTGTGTTTTTTAAAGTACGTGTTTCAGACGTCAGGGGCCAAAGTGGCTCTTTTGGAAGAGCATTCATACGACTTAGGAATTCAGTCAAGGCTTCCGAAGTTCTGAAATGGAGGGCGGCTATGATCGAATTAACTTCCATCAGTGGATATGCGTATAAGAAGGGGTAAATTGATTTCTCTCTTTTTTGCAGGATTTTTATATTTGTATGGTGAGGTATATGTCTCTGATTCTGATGTTTTCTTTGTGCAGGGATGAGGTTATTCTGGCCAAGAATATTGTCAGAGATGTCTGTTTGCCACTCAGTTCCGAAACCAACATGAAGCTAAGAGGAACGAGGCTTTCATTAGAAAGTATATTGTCTCTGCTGAATCGTTCTCAACCCTCATCCCCACAGATTGTTGGACTTTGGGGTATGGCTGGCATAGGGAAGACTACCATCACGAGAGAATTTTTCAGAACACAAGCTGAGCGATATGACGTGTGCTACTTTCTGCCTGACTTTCATCTAATGTGTCAAACAAAAGGGTTGAGTTATTTGCGTGATGATTTCTTCTCGAAAATATTTGGGGCAGAAAAAGTTTTCGTAGACGCATGTGATACAAAACTAAGATTCACAAGGGATAGGTTCCTGGGTAAAAAGGTTTTGATTGTTCTTGATGGTGTGAGTAGTGCCAAAGATGCAGAAATTTTGGTTGGAGGGTTTGGCTGGTTTTCTGGTGGACATACAATCATCTTAACATCTAGGAATAGGCAAGTTCTTGTACAGTGTAACGCCAAAGTGATTTACGAGATCGAGAAGCTATCCAAGCTCGAGTCTCTTCACCTTTGTTGCAAGTTTGCCAGTAAAGAAAATTGTAAAGGAAGAATGTCGTTGACATCGGAGCTTGTGGACTACGCTAGTGGCAATCCTTTGGCTCTGCGAGTCTTAGGTTTGTCTATTCAAAATCAATCTATGAAAGATCAGAAACAACATCTGAGAAGACTGCGTCAACATCCTCCAGTCAAAATTCTGGATGCATTTAAAATAAGTTTTAATGGACGAGATGGTGACGAGAAGAGCATATTTTTGGACCTGGCTTGTTTTTTCAGAGGGGAGGATAGAGATCGTGTGGTGAAAATCCTTGATGATTGCGGTTTTTCTACAGATTTAGGAATCTATGGTCTCATTGATGAGTCTCTCATCAGCCTTTTAGGTAACAAGATAGAAATGCCCAACATTTTCCAAGACGCGGGTCGATTTGTTGTTTGTCAAGAACACGAAGAGCCAGGCAACCGTAGCAGATTGTGGGATTCTAGTGATATTGCTGGTGTCCTGAAAAATAATACAGTAAGTCTTTGAAAATGTGTAATGATATGTTCTATTTAAACTTAAGATTGAGGTTCCTTTCTTCTCTTAGAAAAAAAACTGTTTGCCATTTTTTTCAGGGAACAGAAGCAGTTGAGGGAATATTTCTGGATGCATCTGGCTTGACATTTGATTTGAGTTCTACTGCATTTGCGAGGATGTATAGACTTAGATTGCTCAAGATCCACTGTCCAACTTCTGTAAATCATTGCAAGGTTTGTCTACCTGAAGGCCTCCATTCTTTGCCTGATGAGCTACGCCTACTCCACTGGGAAAAATATCCTCTTGGATCGTTACCTCGGAACTTCAACCCTAAAAATCTTGTAGAACTGAACATGCCATATAGCAACTTGACAAAAGTATGGAAAGGAACAAAGGTATGTCTTGACATTATGGTACAGTCTGCTGCATACATGAAGTAGTTAGCATTTACTTGATGAATCATCTTGTTTTTTTTGTGCTGTAATCAGAATCTTGAGAAGCTAAAGAGGATCATTCTGAGTCACTCTCAACACTTGACTAAATTCCCAAGGCTTTCAAAGGCCAGGAACCTTGAGCATATTGATCTCGAAGGATGTACGAGTCTGGTTAAGGTTAACTCATCTATTCTTCATCATCACAAGCTTACTTTCTTGAGTCTGAGAAACTGTTCTCGTTTGCGAGTTATGCCTACCACTGTTCATCTAAAATCTCTTGAGGTTCTTAATCTATCTGGCTGCTCAGAGCTCGAGAACCTTCAGGATTTCTCATTAAACCTGAAAGAATTATATCTAGCTGGGGCTGCTATTAGAGAACTGCCGTCGTCGATTGGGGATCTCACTAGACTTGTTACATTAGATCTGGAGAATTGTGAAAGTCTTCAGCACCTGCCACCGGGGATAAGTAACTTGAAAGCCATGATGACACTTAAGCTGTCTGGCTGTTCAAATCTGAAGAGCCTTCCAGTTCTTGATGCATTATTTCTCCAAGATTCACAACGTTCTAACACAAGGATAACCATGGAAGAATCTGTGTCCATAAACCTTCACTCTGCTATTCAAGAATCAAGGTTAGATGGCTCTGAAACCCTTCTGAATTTGGATAATTTGCAACTAAGATCAGATATTCATGGTTCTTGATTCAGCAGAGAAGCTTTAGAAGAATTCTTACCGGCATTTGAATGTCTGTCGAACAACGGAATACCACAAGAAAGCTGGACATGGGTCACTGTTATTCCGTTCCCCTCACCCATTTTACACTCATTGGCGTCTAGGCTATATGCGCTAGTATCGTTGTTCCTTTGTAATGCTTACCTGGTGGATATACCTGAAGATATATGTTGGCTTGCTTCGGTGATGAGACTAGATCTTGGTGGAAACTCTTTCAGCCAGATTCCTAAAAGCATCAAGGAGTTTCGTAACCTACATAGCCTTAATTTGCGCCATTGCAAAAACCTCAAATCGCTACCTGAGCTTCCTAGAAGTCTAGTAACCTTGAACGCCCATGGCTGTGTGTCTCTCAAATCATTTCCAACGAGTTTCGAGCAGTTCCCAAGGCACTTCACATTCAGTAATTGCTTTAATCTGTCCCCAAAAGTGGTCAGAAAATATATAGGAAAAGCTCTTGATAGCGTTAAAGGCATGGCCAAGAGGATTCTGCAGGTATCCTCTCTATTTCTGTTTTTATCTCTCTCTGCCTCTTTCTCTCACATGCATTTTTAGACTCAATTTTCGCATATATGATATTTTCAGGCTTCACTAGAACAGGAACACATCAACGCTCCTGCATTCAGCATCTGTATACCTGCCTCTGCAGGCCACCAATCCTCATTTAATTTTCAAGCTGGTTCTTTTGTAAGGAGACAGCTTACTCCCGGCATGTTAAAGACTCTTTCAGGCTTTGCTTTATCAGTAGTGGTTGAATTTTGGGATAATTATAGCAACAATGCTGGTTTTGGCATCAAGTGTATATGCAGGAAGACCAGAACAGACCTCTCACCTAGATTAGAGAGAATTTTCCGTTGTTGGGCTCCAAAGGAACCTATCACCGTTCAAAGGGATCATATGTTTGTTTTTGGGAGTGTGAAAATGCATCATGCAGAAGCTGTTAACCATGATTTCCTGTCTGATTCAGTGACCTTTGAATTCCATCCTGTCAATTCGGAGAACCAGCTTCTAGGTGATAGCTGCACAGTGAAGAGATGTGGAGTCTACTTAATCACCGATGCGACAGGTAATACAACTCTTAGCGCAAAACGTCCTTCTTCTTCCATGGATTCAGGGGGGCTTTCTAGCATGGAGCATGTGGCACCACCATATAAGAGATGTCGATTGAAGGGAGTTATTGAAATTGTTATTTTAAGCTTAAGAAAAAGGAAGCGAGAAATGAGCGTCCCTACAGTCAAAAGCTTTTCTAAGGTAAAACCCCTGTCCCTGAGAGTTCATTGAGCCCCATGGCCTCATATTCTGTCCAGTAAAATCTAGTAGTTGTAGACTTTATTTTCCTTCAACTCTACCATACTTTGAAACTGGTCCAAGGAACTTTAACCTGAAGTCTGCAGGATACTCATGTGAGTGATTTCTTTCCTTAATTCTTTTCCAACTATTTTCACAGGTAAAAAGTCTGTGCAGATCGTATGTTCGCACTGGAAACTGTGCAGTGGGTCCTAGTTGTTCTTTTGATCATCCTACATGGGTGTTTACTGAGAAACCCAAAAGACTCTCTGCGTCTAAGTCAAACCAAGCAACCTCTGGTAAAGACGCCATTGATACAGAGCAGGAAGAGGAGTAAGCTTTGTCTCGGAAAGAGCTGTGAAGTTTTGATGTTTGGTAATGGAGAATCAGTGCAAGTCATTTTCGCTTATCTGAACTCTCGAGCATTATTTGCATAGCAGAGGTAAATTTATCTTACCCGAGTTGGTTTGTACTTATACTATAAATAAACTCTAGTTGCAGGTGAAAAGTTGTATATATATAAATGTATAAACTAGGTACATGCCAAATGTGATACCGCACGTAGTGCAAAACGTCCAGCTTCTTGCATGGATCCAGTGGAGCATGTGGAATGACCATATAAGAGATGCCGATTAATGAGTGTGTCTGGAGACAAATCGTTATAAGGTAAAACATCCGACACTTTCAGTGACATACATATAAGTAGGTATTTGTATCACGTATAGCTTCTGACCCTTCAATAACTGTTTTCACCATTTGCTTCTTCTTTCTCAAATAACTGATGATTTTACCGGTATGAATGATGATTTCAAGCTAGCTTCGTTTTGCAGGTCCATCTTGGTCCAGTTTCTGCTGCGCGATGGATCTAAGCACCAAGACGCGCGGTCTTATAATCCGGATTCACACCGATTACAACTTAAAAAGTGTAGGGAACAACATTTGATCACTAGACAGGGAATCGTTTTAATACAGGTAAATGCATGAGAGCTATTGAGATGTTCTTGATTCCTGGTCTTAATTCTAACGTTATAACTGTTGACAGGCAGGCTCGTTGGACAAAAGCTACCGAAGTTTTAGTTTTGTCAATGGGGATTATATTAGAGTAACGTGGAAGCACCACAATGATATAGTTCATCTGCTAGAGAGACGAGACCATTGATACAGAACAAGGAAAAATAGCAAAGCTTTTGTCATAGACTCATTAGTCATAGCAAGATTTGTAAGGATTTGATGATTGGTAATGGAGAACCAAGTATTCATCTATCTTATATTTTATTAAAACAGGAGTACACTTTAAAATTAACCATTAAATTTGCAAAATATTTACAATCAAATGT

>.::GWHANRE00000011:8563151-8578637(+)
TTATTTAATAGATAAGACCAATGATTATTAGTCAATAACACACGTTTTTGGGTGGAGAAAACTAGTCAATACTCATTAGTAATAATTCAACAATATTTAATCTTAAGGATCCTAATTACGACTTCAAATGATGTAGTTGCATTGTACAAATCTGATTGCAGTCAAGATGACATCAAAGGATGAAATATTTTTAGATTTGAGTGAAAGAAATGTAAATTTTGAAGGAGAGAAAGTTTAAATAGAAATAATATTTTATTTATTGATATTATCCAATTGTTCGGACAATATATATACAGTTTATTAATTGATATTATCCTATTGTTCGGACAATACTTGGCTTGCCTTGAACGAATAACGAATTTTTCGACTTGTACTTGACTTGTCGGAAACGAGTACTTGTTATTTCGAGTCCTTGTCCAAAAATATGTTACTTGCCTTGTTCGATTACTTGCTACTTACAAGTATTTATTAATTACTTGGATATATTTCCAAATTTCTAAAAATTACTTGATAGATAATATTTTACGTGAGAAGGTTACGAAAGTTTGTTTTATCTACTCGACTTGGTAAAAACACGAGAGTTATTTTAAATAAAATATTTTCACCTGATATAAAAAAAGAAAAAGATAGAATTCTATAAGAAAGTATTGTTTACTTTTTACAACAAAAAAATATTTGTTTAGAGCTTTGATTTTTATGGTTTAATTATCATTTTTTTAGTTGTAAAACAAGTATCAAGTAATATCAAGACGAGTCAGAACTTTTTTATGATACTTGTTAATTCCAACCAGCAAGACGAATACGGATAAAATAACGGGTATAAAACAAATAACAAATATTTGTGCCCAACCCTTATTCGTCATTCGTCATTCGTCATTCGTCATTCGTCATTCGTCATTCGTCAATCGTCACAGCTTAGAGAAAAGCCATTTGACTCTATATTACCAAGTTACCCCTACACTCATCATAGGGGGACCGATCTTCCCTAAGTTTATCCAATGGGTAATATCGTAATTTGATAACAGCCAATTTTCCCCCATTGCCGATCAAAAACAGGAAACCAAGGAACGCGCGGTTCGTCTCGATCCCGTCCTCTCATGGCTGTTGCAGGGACCTCGTTTGATTTCGATTTCGATTTCGATTTCGAGCTCTTCCTTTGAACGATCCAATCTCTCATTAACTCCGTGACTTGTGGGAGAGATTCTGTAACTGCTGGAAAACTTTTTCGTGATTTTGATTCGAAGGTTTGTTCTCTTCTTTGATCTCTGAAGTTTGATCCGGGTTCTAGGGCTCCGTTTCTGTGGATTTCTCTTCTCATTGAAGATGATTGACTTCGTCTATGATTGTTGATTCACTTCTCTTCTAGGGTTTTATTGTGTTGAAGAGCTTTCGTTTGATTATATTAAGCTTTGAATTATGGTTAATTTTAGTTTATTGGGCGTTTTGTTGCAATGAATTTTGAAAACACGAATTTTTCAAGAGAAGAGTAAATTGAAAATCATATATGTCTGAAGTTGAGGCATTTTAGTTTTATGATTAGTAGGCAATGTGGATTACGAAGGCATTTAAAGGAATTATATCTTTCTTTCTTATCAAATTGATTAAGGTGTTGTTGATGATAGGTATTGGTGTTTTTGTCACTCTCTAACTCTATCGTATGTTTTAGATTAATAAGAAGTGAAATTATAAGATCTTTGAACACATTTCAACTGGATCTATATTCTTGTTTACTTCACTTTCCAGTTTACTATTACTTTTCCCATTTTTGTACATTTGCTAAATTTTGTAGATTTTTTTTTGATTATTGGTTTAAGCTCTTCAATTGGGTGGTAGTAGAAGAAATATAATATGCCATGCTATGGCTCTGAACATGATTCCGGCACACTTATGAGTCCTTGTGTTTCTATTTATGTATAGTTTTGAGAGTTTTGTATATTTTTTTTTCGATTTTTAAGACTTGGCTAGTACAAATGAATTTATGTCTTTTACTTACGAATATATTGTTTGTCTTCCAATTCCATTCTCCTGGTTAATTGTTCTGGGGGATTTTCACTGAGGTTTTGCTTCCGTTTTGTGTCCCTTTGCAGGTGCGTCTTCTAATCAACGCGACAGCTGAGAATTTAGCATATATGTCCTGCAACTCTGCAAGTTTGTCATGTGCTACTGCGTGTATATTTTTGTATAAATAAAACAGTGGACTTGCTAAAGATAAGGGAATGTCAGCACCTGGGAAGTCTGATTATTCTTCTGGTGGACCAGATAGGCCTTTATACAGGTCTAACTTAGCTTCACAGATGGCAAGATCTAGTAGCTTTCGCGAGACTATGGAGCAACCTGTCTCATCTTCTCACGCGAGCATGTTGAGGACCACTTCACCATTAGCACAAACCGATGTTACAAATTTCTTCCAGTGTTTGCGTTTTGATCCTAAGGTGGTTGCCGCAGATCACAAGTCTGTTCGTCAAGGTGACTTTAAGCGTCATGTGAATATTGGCCTTGGAATTCAAGGGGATGAATCTCCAAGCACAACTCCGAGAGGGAAGTTAACTCCATCCCCTATACCAGAAGAGATCAAAAGACTAAAGGCTGGTCTACGGGAAAACATCGTGAAGGCCAGGTAGTTTATTACGATGAGTTGATACATTTTGTTTGGAGTTCTGTTTACCTAATTGAATTTTTGTTATTGTTGCAGGGAGCGTGTGATAATTTTCAACGAAGCTTCGTCTGTATTTAACAAGGTTTTTCCTACTGTACCCACAAAGAAAAGGTCTCGGCCAGAAGGGTTTTCCGTCGCCAGAGAAGGTTCCCCGCACCTGGTTTATCCTTTTCTTAAGATCGTCCCCAAATCTGCTCCTCCAGAATACGCCACTCTCGCAACGACCTCCTCCTCCCCGGCGGCGGCTACTTCCGGAGTTATAACGAAGCGGTCGAGGAAAGACGACGGAAAAGGACGGCGACTCAGGATACCTGCTCTTTGCGCCGCTAGGCTTTTTCAGTTAACCGGAGAGCTCGGTCATAAATCCGACGGCGAAACCATCGAGTGGCTTCTCCAGCAAGCTGCGCCGTCGCTTGTCGCCGCTACTGGCACCGGCACCATCCCGGCGAACTACTCCTCTCTAAATGTCTCCCTCCGGAGCAGCGGATCGACCCTCTCCGCGCCGCCGTCGTCGAAATCGGTGCCTCTCTACGGCGCTCCCGCAGCGTCCGGTGATCACACACCGCCTCTTTCAGGGTTTCAGAGACCGAGTAGTCTCATCAGCGAAGTGACTAAGGAGCCTGGTCCCGAGAAGAGTAGCAAGAACAAGGTTTGTCCACATAGTGGAATCGTGAGGATTTATATCTTCTCTTTCATTTTTCACAATTCTTAAAATTGATCTTTGCAGCTAGTTTTGGAACTGGACATAAGCGGTGATAAGTCCATGCAGAAGAAGGTCATGAAGAAACTTGCTGCACTCAGTGGTAATTTACAAAAGCTCTTAAAAGCGAATACAGATTATGAACAATCACGGACGCTTCTTAGATATACGTATAGGATTGATTACACTAAGCGTTGTGCCATTTCCTTGCTTGCAGTTGTGATTTGCCATTGAAACTATTATTTTCATTTACTTCATACTTTTCAGTTGTTTAAAATCGAAACGGTTTAGTCAGTATTTATATTAACGATGTTGTATATTATAGTACTACTTTGCTTCCCTGTCTTTATCTCTGAATGTTCTGAGTTGTCTTCTATTTTTTTCACGTTTAGGAATCAATTATATATCCCTAGATCCGGAGACAGGCACCTTAACCATTAAAGGAGACATTGAATTAAATACGGTACTAGAAAAGGTGGAAAGGTATTGCAGTTGCAAAAGAGTAAAAGTTTCAGGTGAGCCCGCCATGATGGCCGAGCCAAAGAAAATGTATAAAAGGGGAGTTTCGCAAGGGAGGGTTTCTATGGGAAAGGCACTCACTAGTGAGCAAAGTCTGCGATCAACCGCAGGTTCAGGCGACTCATGCTCAGGGATCAACATTCCAGGAAAATCAATCATCACACCTCCTAACGTGAGGAACCTAGATGCTGATTGGTACTCCTTCTGTGATTTCCTTGACCAACGCATGCGTCCATTGACTCTCTCTGGGTGCACAGCCAAAGACGCCATTGATTTTCTCCGCATGCGGCAGACTTCAGGCAACGCAGAGGCCCTTGTTGGCCGCCTCAGTGCTGCATGTGAGGCATACGGCATAACACCCAAGGAAAATCCTTTCCGCAGCTTAGCTGTAATATCATACGTGAAGGAGACGAGGGAGATTACTCGAGAAGCAGACTACGTATTAGTTTTTTCGTGCAATGACAACCTTGATGAGGACGAGACACATTTAATTGAAGCCATCTCGAAAGAGTTACACGAGCGAGAGGTTGCTCCTTTGACATATAATCTATCTCAGAGAGAGAACCTAGATGGGGACATGCTTTACAGATCCAGTGTTGGTCTAATGGTAGTTTCAAGTAGTTTGGCCTATAGTAGTCAGTCTCTAGATCATTTGGCGGCGATCATGGAATTTTGTAAAGCAAAACACCTTGTTATTATTCCTGTATATCTCAAGGTAACACCTTCTGACATTTGTGGTTGGGAAGACCGTTTTGAACAAGTACTTCCGTCGTATTTAAATTCTATCCAGCCAGACAGAATCCAGAAATGGAAGGCGGCTCTGACTGATGTGGCATCCATTGATGGACATCAATGGTCAGAAGGGTAAATTGACTTCTCCATGTCTCTTAGTATTTGTACAGTGTGGAACATGTTTCTCTGAATTTTTCTTTTAGAAAATATCCGAAGGCTTACTAGTGGAATATTGGGAGTTATGTACTTATATTGTTCTTTTAAAAAAAATTGTTGTGTAGGAGTCAATTTATGCTTGCCAAGAAAGTTGTAAGGAACGCATGCTTCAGGCTACATTTGAAAAGCAGCAAGAACCTGGTCAGAATCTTAGCATTGTTAAATCACCCCCAGCCTTTAGAGGCGGAAATTGAGGGAATCTGGGGCATGGCAGGAATAGGGAAGACATCCATTGCTAGAGAAATTTTTGAATTACTAGCTCCACAATATGATTTGTGCTACTTTCTGCAAGACTTTCATCGTATGTGTAAGAGCAAAGGGTTGAGGCAAATACGTGATGATTTCCTCTCTAAAGTATTTAGAGAAGAAGAACTATGTCTAGGCGCTTGTGATACAAAACCGAGTTTCATGAGGGACTGGTTCCAGAATAGAGAGATTCTCGTTGTTCTCGATGACGTGAGTAATGCAAGAGATGCAGAATATGTATTTGGAGGGTTTAGCTGGTTTTCTCGTGGGCACCGAATCATTTTAACCTCTAGGAGTAAACAAGTTCTTGTGCAGTGTAAGGTTAAAGAGCCATACGAGATTCAAAAGTTATCCGATTTTGAATCTTTACGTCTCTGCAAACAGTATTTAAAAGAAGAAAGTGCCATCATGTCCGAGCTAATGAGCTGCAGTAGCGGTATACCACTGGCTCTCAAGAGTTTTGTTTCCTCTGTATCGAAGCAGCATATGAACGATATGAAGAAACATCTTCAAAGCTTGCGGATAAACCCTCCAACCAAGATTCAGGAGGCATTTCGGAGAAGCTTTGATGGACTAGACGAAAACGGAAAGAACATATTTTTGGACCTTGCATGTTTTTTCAGAGGGGAGAACAAAGAGCATGTGGTGCAATTACTTGATGCGTGCGGTTTTTTTACATATCTTGGAATTTGTGATCTCATTGACGAGTCTCTCATTAGCCTTCTGGACAATAAAATAGAGATCCCTATTCCTTTTCAAGATATTGGTCGATTTATTGTTCGTGAAGAAGACATGGATCCATGTGAACGTAGCAGATTGTGGGACTCTAACGACATCATTGATGTATTGACAAACAATTCAGTAAGTTGGCATATGTTATTTCCTTTATAGTTATCCTTTATAACGCTAATGTTACCCTACTTATGTGATGTCTTCGTCAGGGAACAGAAGCGATTGAGGGAATCTTCCTGGATGCGTCTGACTTGACCTGTGAATTAAGTCCTACTGTGTTTAGTAACATGTACAGACTTAGATTGTTGAAGTTTTATTGTTCCAACACCTCTGGGAACCAGTGCAAGCTAAGTCTACCACAAGGCCTCGACACTTTGCCTGATGAGCTACGGCTACTTCACTGGGAGCATTACCCTTTAGGATACTTGCCTCAGAAATTTAGTCCGGAGAACCTTGTAGAGATAAACATGCCGTATAGCAACATTGAGAAGTTATGGGAAGGGAAGAAAGTAAGTATTGACATGTTATGGTATTTTAAGCTACTTACATTATTTTCTCAAGCTTGCCATCTGATGACTCATCCTTGCTTATTTATGTTGTAAACAGAATCTCGAGAAGCTAAAGAAAATCAAACTGAGTCACTCCAGAAAATTAACTGATGTCCTGACGTTATCAGAAGCCATGAACCTTGAACATATTGATTTCGAAGGGTGTACGAGTATGATTGACGTTAGCACATCTATTACTCATCTTGGGAAGCTTGTTTCGTTGAATATGAAAGACTGTTGTCATTTGCGAAGTCTGCCTTCCATGGTCGATCTAACTTCTCTCAAGCTTCTTAATTTGTCTGGCTGCTCAGAGCTTGAGGATATTCAGGATTTTTCACCAAACCTGGAAGGGCTATATCTGGCTGGGACTGCCATAAGGGAACTTCCATTTTCAGTCGAGAATCTTACTGAACTTAGTACGCTGGATCTGGAGAACTGCGTAAGGCTTCAGAAACTGCCATCCGGAGTAAGGAACTCGAGATCTATTGTCAACCTTAAGCTGTCTGGCTGCACAATTCTTGAGCTTGGGAAGCGGAAAAGGTGAGTTTGGAAGCGCAAAGGGATTGGAAGGGTGAATTTGTAAAAGAAAGTCTGTAACATAACTGAAGCAGTGTATTTCCTAAGCCACAATAGCCATATCCTTAAGTACCTTATGCCTATAAATAAGGCTATTGGCTCTCCAAGCTTCGTACGCCTCTATCCTTGTGGTAAATGAAACTTGTGTTGCAGTGAAACACTGTTGCTTCACCTGTAGAATTTTTGCTTGAGATGGTTACAGACAGCTTTAGAAGCATGTGTATTCATCAAGGAGTGGAATAGAATCTGCAGAGCATTTTACCATTCTTCTCTTGGATGGATTGATGAATACACATGCTTCTAAGGCTTTCCGTAACTATCCCAGGCAAGAGCTCTCTACAAAGAAACCTTATTTTACGTGGGTTTTCTTCTGGATATGTCCTTTGTTGTGCCACAAGAAAGGATTGGGCTTGGTTTTAATTTAACAGGAACGTTGCTCCCAAACGAGTGTGAGTGACAAAAACTCAGGCCTTTTTGGAAAAGTCAACAAAGTTGTGCTGAATGCAAAGATAATAAAGCTTTGTGGAAAAGATGTTTTAGTCAACGGCTCAGAGTCTCCGTCTTTCCCAAATCGTATAATGGCTTCTGCCTCGTCTTCCTCCAAGCGCCAGTTCGACGTGTTTGTGAGCTTCAGAGGCGCTGACACGCGTACCAACTTCACTTCTTACCTCCGTCAGTCCCTACACCGGAAAGGCATCGATACTTTCTTTGATGAGAAACTCCGGCGAGGCCAGGATCTCTCGGTCCTCTTTGACAGGATCGAGCAATCGAAGATGTCCATCGTCGTCTTCTCGGAGAACTACGCCAACTCCACCTGGTGCTTGGAGGAACTCTGGAAGATAATGCAGTGCAGGGAGAAAAGAGGTCACGGTGTGATACCCATTTTTTACAAAGTCAAGAAGTTTGATGTGGAGAATCAGAAAGGGAGTTTTGAAGCTCCTTTCAAGAACCCTAAGGAGTGTCTCAAGGGAGATGGGCAGAAGGTTGGGGCCTGGAAGGAAGCTCTGAGGGCTGCTTCCAATATACTAGGCTTTGTGCTTCCTGAAGAAAGGTAGTAAGTAGAATTAGTGATATTGTTGTCTTCCACTGCTTTGTTTTTCTTGTTCAGTTCTCTATGTAAAACTGTAAACTTGATTGATGCAGGCCGGAGAGTGAATTTGTTGAGAAAATAGCCAAGGAAACTTTCAGGATGCTGAATGATCTGTCTCCATGTGAGATCAGTGGTTTCCCGGGGATTGAGTCACGTTCAAAGAAACTGGAGGAGTTATTGATGTTTGATAATGCAAACTGTGTCCGTGCCATTGGGGTTCTCGGCATGACTGGAATCGGCAAGACGAAGGTTGCTGATAGCGTATATAAACGAAACCACCGTCAGTTTGATGGCTACTATTTCCTTGAAGACGTTGACAAGGAGCTGGAATGGCATACATTAAGTTATTTGCGGGAGAAACTCCTCTGTAAGTTATTGGATGAAGAAGATTTGGATGTCAGAGCGCTTGGAAGATTGGAAGACTTTCTAAGGAACAAGAAGGTGTTTATTGTGCTGGATAATGTGACCAAAGAAAACCAAATCAAAGATCTCATTGGGCCGCTGGAGCAGTACCGGAAAGGAAGTAGGATTGTTATAACAACCAGAGACAAGAAACTGCTGCAGAACAACACTGATGCAACATATTTAGTTCCCAGGTTAAACGACTGGGAAGCTATGGAGCTTTTCAGCATTGGTGCATTTCCTGAAAACCTCTACCCACCGGAAGAATTTCTGGATCTATCAAACAAGTTTGTTTATTATGCTAAAGGGCATCCGTCAGCTTTGAAGTTATTAGGCTCAGGTCTATGCAAGAAGGAAAAAACATACTGGATGGAGAAATGGGAGAGATTAAGGGTAATGCCAGACAAGGAGATTCAGAAAGAGCTAAAAAGGAGCTATGAAGAACTGGATGATGAACAGAGGAGCATATTCCTGGACATAGCATGTTTTTTCAGATCTGAAAAAGCAGACTTCGTTTCCAGCATTCTGGAATCAGACCGTGTCAATGCTGCAGCTGTGATGAGAGAACTTGAAGATAAGTGCTTGGTGACCATTTCGTATAATCGGCTTGAGATGCATGATCTAATGCATGCAATGGGGAAGGAAATCGGAAGTGAATCGTCCATCAGAAGGGCAGGCAAACGTAGTAGATTGTGGAACCACAAAGATATTCGTCATGTGCTGGAGCAGAGAACGGTGAGTTAGTTTCTCATGAGTGTTCCATTGATTTTCTGTGATAAATCATATCTACACTTGATATGGTCTCTGTTGTATTTACAAAAAAAAATATATTTTGTTATTTTTACCAGGGAACAGAATGTGTTAGAGGCATCTTCTTCAACATGTCTAATGTCGAAAAGATCAAACTAAGCCCTGACGTTTTCATAAGGATGTCGAATCTCAAATTCCTGAAATTCCACAATTCTCATTGTTCCCAGTGGTGTGACAATGACCATAAGTTTCAGTTCTGCGAAGGGCTTGATCACTTTCCAGATGAGCTTGTGTACCTCCACTGGCAAGGGTATCCTTACAATTGCTTGCCATCAGAATTTAATCCAGAAGAACTTGTCGATCTTAATCTGCGTTATAGCCACATCAAACAACCGTGGGAAACTGAAAAGGTACATCCTCCTCGGCTATAGATTTCTTAAAATATTATCTAGTTTTTCTACTGATTGGTTATTTAATCATTGTCTATATTTCACAGAACACAGAAAATCTAAGATGGGTCGACCTCAGTCATTCAAAGGGCTTGCTGAACTTATCAGGTTTGTCCAAGGCCAAAAATCTTGAACGACTGGATCTTGAAGGCTGTACGAGTTTGGCTGCGTTGGGCTCATCAATAGAACAGATGAACAAACTTATTTACTTGAACCTCAGAGAGTGCACAAGCCTAGAGTGTCTTCCAGAGGGAATCAACTTAAAATCTCTGAAGACTCTGATCCTCAGTGGCTGCTCAAACCTTCAAAAGTTTCAAATCATATCAGAAAATATTGAATCTCTTTATTTGGAAGGCTCAGCAATCAAGCAAGTCGTTGAACACATTGAGAGTCTTTGCAATCTTATTTTACTGAATCTCAAGAATTGTCGCAGGTTGAAGTCACTTCCCAACGATCTTTACAAGCTGAAATCTCTTCAAGAACTCATCCTCTCTGGCTGTTCAGCGCTGGAGAGTCTTCCACCCATCAACGAGGAAATGGAATGCTTAGAGATTTTGCTTATGGATGGAACATCCATCAGACAGACACCTGAAATGATTTGCTTGAGTAACCTCAAGCTGTTTTCCTTCTGTGGATCTAGCATAAAAGGTTCCACATGGTTGGTATTGTTGCCTTTCTCAGGCAACTCTTGCTTATGGGACCTCTATCTCACGAATTGCAATATCTACAAACTGCCGGATAACTTTAGCTCCTTACGCTCGTTGCGATGCCTATGCTTAAGCAGAAACGATATAGAGACCTTACCTGAAAGCATCGAGAAACTTTATTCTCTGTTGTTGCTTGACTTGAAACATTGCCGCAACCTCAATTCTCTCCCGGTGCTTCCACCTAATCTACAGTATGTAGATGCTCATGGATGTGTTTCTCTGGAAAAAGTTGCCAAACCAGTGACGCTTCCCTTGGTAACTGAGAGGATGCATACTACTTTCATATTCACGGATTGCTTCAAGCTCAACCGAGCTGAACAGGAAAGTATTGTAGATCAAGCCCAACTCAAGAGCCAGCTACTAGCAAGGACATCTCTTCAACATAATCATAAGGTCCATCTCTATTTTTACTCTCTTGTTTCATTTCATGCTCATGCTTTAATGGTTTTCTTTGTAAGCTCATTTCAGGGACCAGTTACGGATCCTCTGGTTGCCGTTTGCTTTCCAGGAAGTGACATACCTTCATGGTTATGTAATCAGAGAATGGGATCTTCCATAGAAACCGACCTGGTTTCACACTGGTGTAACAGTAAATTTATAGGAGTTTCCCTATGTGTTGTTGTCAGCTTCGAGGGCCATGAAAGTTGTTATGCCAACGGCTTATCTGTAAGATGCAAGTGCGAATTCAAAAATCAAAACGGTCAGTCTATCAGCTTTAGTTTCTGTCTTGGGGGATGGAACGAGTCATGTGGATCATCTTGTCATGAACCACGGAAACTTGGATCTGACCATGTTTTCATCAGTTATAACAAGTTCAAAGTGCCAGTCTACCGATGGAGTGAAGAGAGTAACGAGGGCAATAGATGTCGTCCCACTAGTGCCTCGTTTGAATTCTACCTTACTGATGACACTGAAAGGAAACTAGAAAGCTGCAAGGTGACAAGGTGTGGGATGAGTTTGCTATATGATCCAGATGAGAACGACCGTGGATTCCAGGGAACACGGGTTACAGATATTGTTGAGCGTACATCGAGTGAAGCTTTTGTGCCCGTGAAAGGTCTGTCTCTCTCGCAAGTTGGAGCAAGAAGGAATGGTATAATAAGAGATGAAATCCCCATGTGAGTGTTAACATTGGTCGTGTAAAAGGTAAGTAGAATGCTTATTGGGTTATCTTGAATTTCTCTTAGTATCTTTCATGAATATATGTTAAACGCACAATTTACATTGAATTAGGAACTTGAAGACGTTGCAATTCAGACCGTTTGGATTCGTCAAAGGGAGAGTTCTATCTAAATATCTAGCTGAAGTTTGATGTTAAGCTTATGTTGTTTCTCCCTTTGCATGACATGTATGTTAAGTTGCTTGAGTTTGGTGGAACCACTGGGTCCACAAGGTTGTATATTTTAATAAAAAGTATCTGTAATTGGAAGGAATTCATGAAGAATGTTGCAGGGTAGATCCAAATTCTTGTGTTAAGAAGAGATCGGCCAGGATTATGTGTTATGTAATGGATAAACAAAGTTGTTCTTGATGATGATTTGATGTTGTTCAGGTGAAACTTTCAAGCAAAATATATGGATGTCCATGTTGTTGCTTTGGAAAATAGTTTTGTTGTGCGGTTTTCTCCTCTCCAAGAGGCCAAAAACAAATCAACTATTTTTCTGGTTACATTCAAGTTTAACGTAGAAACGTACATATCCTTGGATCTGGCTGTTTGGAAGTTGGAACAAACATGGCATCAAACCAGGTCTTTATTTGTTTTACCAGATGACATCAACTGACATCAAATGTCTTAAAGACCAGCGCTAAGGTTCATGTACTTTCCAAGTACAGCTTCCCTTGAGTTTTGTGTCACGGATGAGGTGCTCAAGAGCGGGTTTAAGATTGGGTGTATGCATCTGATGAACCCCAAAAGACAAAACTCAAAAGAGACTGCAAAGAGTGACAACAATGATGCAAAAGCCAATAAGGAATGGCAGTTTCAGCACAAAAGCAATTCTCCTCGAATACAAAAAAAAAAAAAGAACCCCACTCAGAGAAAGCCAATAAGTGTGTCGCCAGTTCCAATATTGCAGCAGCTCCTCTCCGTATCCTCAGGTCAAACCACGACTTTAAACGACACCGTATTGAATTGCGCATAGACCTCTCTCTCTCTCCCATGGCCACCGCCGGGCTTCTTCGGTCTCTCCGCCGCCGAGAACTCCACGCAGCTTCTGTCGCTTGGGCGTATAGATTCGTATGAAACTCCTCACTAATCTCGACCCATTCGTTTTCGTGATTATCTTCAGAATTTGAGCTTAGTTTCGTTTTTTGCAGAGTTCTGCTAGCGCCGGCGGGAGGACGACGGAGCTCAGGTTAGACGGAGTCAAAGATATAATCGCCGTTGCGTCTGGTAAAGGCGGAGTAGGAAAGTCTTCGACTGCTGGTACTACTACAATGAGATCTTCTTTCCTCTGTTTTGTAATCATTCTCTCTTGAGTTTTTGGGGTGTGAGATTTGAATAATGGAAACGGGTTGTGTTGTAGTGAACTTAGCCGTAGCATTGGCCAACAAATGTGAACTGAAGATTGGATTGCTTGATGCTGATGTCTATGGACCATCTGTTCCTATCATGATGAATATCAGTCAAAAGCCTCAAGTCAACCAAGGTAGAGATTAACAGATAGATAGGTTCATCTTGCATTCTTGACTATCGTTTTAAGTAGTATATATATTTGAAGATATGAAGATGATTCCTGTGGAGAACTATGGAGTTAAATGCATGTCAATGGGTCTCCTTGTAGACAAAGATGCACCACTTGTGTGGAGAGGTCCTATGGTCTGTGTTTCTTTTCAAATACCCTTTGTATAGTTTATGCAACATCAACATAATCTGATGAGAGGTATTGTTGTTACAGGTAATGAGTGCTCTTGCTAAGATGACTAGAGGAGTTGATTGGGGTGATCTCGATGTTCTTGTTGTCGATATGCCTCCTGGAACCGGTGATGCTCAGATTACCATCTCCCAAAATCTTAAACTCTCAGGTCTGTGTGTGTGTATATACATATCTGAGTTGTTGTTTGATTGGACAAGTCATGTAGTTACTCAGAGTGTGCTTATTATGTGTTCCAGGTGCTGTAATTGTATCAACTCCACAAGATGTTGCGCTCGCTGATGCTAATCGAGGGATCTCCATGTTTGATAAAGTTAGAGTACCTGTACGTTCATCTACATCCCCCCTCTTTACTATTTTTGTGTGCTTGGAAGCATATGCTTTGTCTTAGCTTCTTAACCTTTCTGCATATTTACACTACTAGATTTTGGGGCTTGTGGAGAACATGAGTTGCTTCATTTGTCCTCACTGTAACGAAGCTTCTTTCATATTTGGGAAAGAAGGAGCACGCAGGATGGCTGCAAAGAAGGGTTTAAAACTCATCGGTGAGGTAAATTTTCTAAAACCAAAACCGATGCTTTGTTTTTTGCATTATAGTGTTGTAGATTCTCTTCGTTGCCTTAGAAGGTATCGTTTTTATTATAGATTCCACTGGAAATGAAGATCAGAGAAGGGTCTGATGAAGGTGTTCCTGTGGTTGTTTCTTCACCTGGTTCTGTAGTATCAAAAGCTTATGAAGATCTAGCTCAAAACGTGGTGAATGCATTGAAGGAGCTACGGGATAATCCAGAGAATGAGATTCAGATGAAACTTAATGTTCCACATTCTAGCGGATCATCATATAACAAGCCATGAGAGCCGCCAGAGGCACAAAACCCAAGTTTGTCTTGCTGAGAATACAAGAGAAGAATGTATCTGCAGAGGACAACGGAAAGAGAGACGCACTCTTTTTGGACAATGTGAATCAGCAGATCAATTAGATAAGGAAAGTTGATGAATCCAAATAAGAAATGCATGTCACAGCAAACATTCTATGTTCCGACTTCCGAGTAAGACATGTTGAGATGACTTCACAATGTATAAGATGAGATCACCAAATTGTATTTTCATTATCTTCTCCCCCTGCAAAGCAAACGATTACAGAACTACATTCAAACTATGGTTTCTCTGCAACAAAAAAAAAAAAAAAAAGAAAGGGAGTTGTCTTTTGCATTACCAAAACAATATCTTTGTTATAAAGAATAGTCAGATGTAATTCATGGACACAAGTACATTTATAAAACAATGTTCAATAAGAAACTTTTTTTTGAATCCTCTCGTCTAGAATCAGATCAAACACTGAAGGAGGGGAGGGAGTTGCCATTCTTCACGGAACCAAGATTGGAGAAGGTGATTTAATTAATTACTAGATTTTGTCAAAGCTCGGGATTTTTTTCTTTTTAAAATCTTGATCAAATTTTGTTAATTATAATATTATGTATTTTTATATAAGATAATCTGATCTATTTACAATTTTGTTGATTTTTTTTAATGTATTTAAAATATAATATGTTAAGACATGATATAAAAATGTATTTATACTCATAGATATTGTTTTATGAGTTTAAAAATTAGATGGAGTGAATTTTATAGTTTTTGTATTGTTTATTATACTTATTGATCGAATTAGTAGAGGTAAATATAGTAGATTAATTTTCCGGCCAACATTAATTATAGGTCGATCTATTTGTTTTTCTTTTTTTTTCCAGTGTTAAATGTTTTTCATGTGTTGTTTTCATTTTTTGTTTTTCTTGTTTTAACGATTTTTTTTTGTCAACACTTGTTTTAACGATTTTAATAAGTCTCATCATAATATAAGAATATTCTCTTGCGTAGAATCGTAGTTATAGTGAAACTATGGACAAAAACTTTGCTTTTTAACTGAGAAACTATATCTTGACCCGCACAACCGTGCGGATGGTTGTTTTTATTTTTACACACATAAATATTTTTACATGATTAATTGTATAATTTTAATATATACTATATTACTAATTGTTTAATATAAAATTTTAAAAGACAATAATTTTATAGTTTACATACAATAATTTAATTTATTATTATAAAAAAAAAATTTAATTTATTTGTTTTGAATTGTCAATAATAGCATATTTTCAATCATGTGATACAAAATTCTAAATTGAAAGTCTTATTAGTTAAAGATAAAAATTAATTGAAAATTATTATATTAAATTAATATCACAATATTAATACAAAATTGTACATGAGCTTAATTATAATTACAAAATTA

>.::GWHANRE00000011:14905410-14909861(+)
AAATAAAAGTCTGAACAAGATTTTGATAAAAGATAAGCTTCCTCCTAATTCTAAATACCACTGCCTAGTGGATGCTTCATGGAAGTCTTCTAGAGAGGAGATGGGGTTTGGCTGGTCCTTACACAGAAGAGAAGGCACCCAAATCATGCATGGATCCTCAGCAGAAGCGCCTATGAATTCTATTTTAGAGGCTGAAGCAATAGCCCTCCTGATGGCAACACAGCAAATGGTCCAACTAAACTACTTTAAAGTTGCCTTCATGGGAGATTGTAAGAGTTTATTTGATGAGTTAAATCAGTTCAAAACTGAACAAACCATCAGAAATTTCCGTAGGCTGCCTTTGTGCTACAGGATATCCTTGAGATCTCAAGAAAGAGATTACCCTTTTCATTACATATCTAGAGATAATCTTAATGTTGTAGACTCCCTTGCTAAACAAGCTAGGGTACATAAGAAAAACTATGTTGTATCTTGGAAGTTTTAATGTTTTTAATGAAAATGTTGACAAAAAAAAAATTATTAATGAGGATATATTTAGTATCATGAGTTGTTTAAAGATCTACTCGTTTACTTGGACCAAGTCACAACAAGCCTATTGTAGTTGACTTGACTATATGAATCAACTCTCACCGTATCGGTATGATCAGATCGACCGCAGCAATTATCAACTTAAAATTAGTTTGCTCAGAGAGAGGAAGTGAAGAAAGAGCGAGAAATCTTCCAAATGGATTGCATCTCATCTCTAGTCGTGGGCTTAGCGCAGGCGTTGTGTGAATCTATGAATATGGCAGAGAGAAGAGCAGGACATAAGACTGATCTTAAGCAAGCCATCAGTGATCTCGAAACAGCCACAGGTGAACTGAAGGCCATACGTGACGACCTGAATCTACGCATCCAACGAGACAATCTAGAGGGTCGAAGCTGCACAAACCGTGCCAGAGAGTGACTCAGTGCGGTGCAAGCAGCAGAGGTAAGAACAGAATCAATTCTAGCGAGGTTTATGCGTCGGGAACAGAAGAAGATGATGCAGAGGAGATGCCTTAGTTGCTTAGGTTGTGCTGAATACAAACTGAGCAAGAAGGTTTTGGGGTCACTGAAGAGTATCAATGAGCTGAGACAACGCTCTGAAGATATACAAACAGATGGCGGGTTGATTCAAGAGACTTGTACGAAGATACCTACCAAGTCCGTGGTTGGGATTACAACAATGATGGAACAGGTGTGGGAACTTCTCAGTGAAGAAGAAGAAAGAGGAATCATTGGTGTTTATGGACCTGGCGGGGTTGGGAAGACAACGTTAATGCAGAGCATTAACAACGAGCTGATCACAAAAGGTCATCAGTACGATGTACTGATATGGGTTACAATGTCCCGTGAATTCGGAGAGTGTACAATTCAGCAAGCTGTTGGAGCGCGGTTGGGTTTATCTTGGGATGAGAAGGAGACAGGGGAAGGTAGAGCTTTCAGGATATACAGAGCTTTGAAACAGAGACGGTTCTTGTTGTTGCTTGATGATGTCTGGGAAGAGATAGACTTTGAGAAAACCGGTGTTCCTCGACCTGACAGGGAAAACAAATGCAAGATAATGTTCACAACACGGTCTCTGGCATTATGCAGCAACATTGGTGCGGAATGCAAGCTGAGAGTGGAGTTTCTGGAGAAGCAACACGCGTGGGAGCTCTTCTGTGGTAAAGTTGGGAGAAGAGACCTCTTGGAGTCACCGTTGATTCGCCGGCACGCTGAGAACATAGTCACTAAATGCGGTGGATTGCCACTAGCGTTGATCACTTTAGGAGGAGCCATGGCTCACAGAGAGACTGAAGAGGAGTGGATTCACGCCAATGAAGTTCTGAATAGGTTTCCAGCAGAGATGAAGGGTATGGACTATGTATTTGCCCTTTTAAAATTCAGCTACGACAACCTCGAGAGCGATCTGCTTCGAACTTGTTTCTTGTACTGCGCTTTATTCCCAGAAGATCACTCTATTGAGATCGAACAGCTTGTTGAGTACTGGGTCGGAGAAGGGTTTCTGATCAGCTCCCATGGCGTTAACACTATATACCAGGGATATTTTCTGGTTGGAGATCTTAAAGCGGCGTGTTTGGTGGAAACCGGAGATGAGAAGACGCAGGTGAAGATGCATAACGTCGTTAGAAGCTTTGCACTGTGGATAGCATCTGAACAGGGGACTTATAAGGAGCTGATCCTAGTAGAGCCAAGCATGGGACTTACTGAAGCTCCCAAAACAGAAAGATGGCGACATACGTTGGTGATTTCGTTGTTGGATAACAGACTCCAGATGTTGCCTGAAAATCCCATATGCCCGAATCTGACAACATTGCTGCTCCAGCAGAACAGCTCTTTGAAGAAGATTCCAGCAAACTTTTTCATGTATATGCCTGTTCTCAGGGTCCTTGACTTGTCCTTCACAAGTATCACTGAGATCCCACTGTCTATTAAGTATTTGGTGGAGTTGTATCATCTAGCTCTGTCGGGAACAAAGATAAGTGTGCTGCCTCAAGAGCTTAGGAATCTTAGAATGCTCAAGCATCTAGACCTACAAAGAACGCAGTTTCTCCAGACAATCTCACGAGATGCCATATGTTGGCTAAGCAAGCTCGAGGTTCTGAACCTATACTACAGTTACGCTGGTTGGGAACTGCAGAGCTATGGAGAAGATGAAGAAGAAGAAGAACTTGGATTTGCCGACCTGGAACACTTAGAAAACCTCACCACACTCGGTATCACTGTTCTCTCACTGGAGAGCCTGAAAACACTCTACGAGTTTGACGCCTTGCATAAATGTATACATCATCTGCACGTCGAAGAATGCAATGGTCTCCCCCACTTCGATCTCTCATCACTCTCAAACCACGGTGGGAACATAAGAAGACTTAGCATTAAAAGTTGCAATGACTTGGAGTACCTGATCACACCTACAGATGCTGATTGGCTTCCAAGTCTAGAGGTTCTGACGGTACACAGCCTCCACAAGTTAAGCAGAGTGTGGGGAAGTTCTGTAAGCCAAGAGAGTCTGCGGAACATCCGTTGCATCAACATTTCACACTGCCACAAGCTAAAGAACGTCTCATGGGCTCAGCAACTCCCAAAGCTAGAGACGATTGACCTGTTCGACTGCAGAGAGCTAGAGGAACTGATTAGTGACCATGAGAGTCCATCCATTGAAGATCTAGTATTGTTCCCAGGCCTGAAGACTTTGTCAATTAGGGATCTACCAGAACTAAGCAGCATCCTTCCATCTCGATTTTCTTTCCAGAAACTAGAAACTCTAGTCATCATAAATTGCCCCAAAGTGAAGAAACTGCCATTTCAGGAAAGGGTCCAGCCAAACTTGCCAGCAGTTTACTGTGATGAAAAATGGTGGGAGGCACTGGAAAAAGATCAACCAATCACAGAGATTTGTTGTTCACCACGCTTTGTTCCGAATTGATATGAAAGCTAGGAACATTCTACACATATCAACATCTGTCAGTAATGTACATGAAAACGAATGAATGTTAAACTATTTTGCAAGAGAAATATTAAGAGCGTGAGCAGACTTTACCAACACTGTTGCCTTTTAGCATGTCGCTTTAGAGTAGAGAAGTAAACAAACCAAAACAGCCACAGATGCTGATTCTTACCAGATTATGAGCACAGCAAAATTTAGAATGCAGAATATAGCTTAACAGGTCATGGAGAGTGCAAAAACAAAACTATAGAAAGTGAAATCAGATTAAACGGCATAAGAATGACTAGAAACCTGATAATTTTATCGATCAAACTTGCAAAAGTTTCAAATTCGCATTGCCAACAACTTAAATAAGCATTCACTATCCCATAGGGAAGGAGTTCAGAGAAAAAAGAAAGGAAAAAGAAACCCAAAACTCCAGCTGAGTTCAGTCGAAAATGAAGTTAACATGTGAGCAGCTCACAGGAGCACCAGCCCAAGTTCTGATGGCTTTAAGGCGCTTCTTAGACGATAATTGTAGAGATAATAGTGAAGCTGTCCATCCCCTGGCCCAAACTTCAGCTCTTTGAGGAAACTCTCATTGTGCATAACATCCAATGCATTAAACACATCAAAACCCTTCTGTTTGGCGACTATTAGAGCATCATTCATCAGCTGAAGAAAAGTCGTCTTTGTTGCCACATTGTAGTATGAATAAGCAGCTTTCAGTGTTGAATAGTTGGGGTTGCCGAGAATTGTTGAAGGAAGAGTGTAGAAGCTGCAGAAGTCGGTAACATCATGTGTCTCCGGGCTTTCTACAAGGTAACTGTCCACAACATCCTCCCTTGGGAGAAGCCAATGCTCAACATCATTCTCATCAAAGTCTGTAGCAACGATAAACTGACTAAGATAATTCCTCAGCAACCGTGTTACAGCAGGGACATCACAGGGCTCCATTTTCCTAAATCCAGGAGTAGCTGGTACGTCTGGTAACTTGTAC

>.::GWHANRE00000011:15870134-15873463(+)
TATCAAATCATTGTGAAGCTGTCACGTGTCTATTATAGTGTGAATGCATTTATTATAATGCTTTTTTTTTAATGTATAATGGATTTATTAAAGAAAAAGAAGGTTAAACCAGTATTGGATAGATATTCTTAAAGATTCTCAAGATAGCCTTTAGATTTAAGGATCAGAATAATTGTGCTGGCATAAAATCATTAATTTTTTATATTTTCTAAACAAAAACATCATTAATTATTTATCTAACCACAAATCAACCAAGAATAAAATAGAAGGTATATTATTATTGATCATATAACATTAAATGTTAATAAATTTTACATAGAAAACCGAAAACGTCATATAGTTTGGAATATACAAATTTTTCTAAAATGACTTATATTAAAAAAAAAGAGGGAGTATTTCCCAAGCATCATCCAAAAAGGTACGCGGAAAGAAAACCCATCTGATTATGGGGCTCTAATCATCGCGAGTCTAAAGTTTGTTTTTTATCATTTCATTTTCGGCTGAAGATAGAATGCCCACCAAAGAGAGAGAGCATCTATATTCTATATGCTCCACCGAGTCGTCTGTATTCTTCGAACCTAGCAGATTAGTAAAGAAGGAGACAATCATGATGTCCTTTTAATATGTACGAGACGTTATCCGTTGCATCCCGCCAATGTCGAATTGCATTCCATGCGAGAAGGAAGAGCTTCTCGTCGGAGCGGCGTCCGTGGGTGATTGTGAAAACCCTAATCCCAAACAAGATGTCGCCATTTTCCCTAACACTGTCTCCCAAGACTGGCGCATGTCTTGAAAATTATACTTGTTGCCAAATGATTAAAATATTAGTTCTTTTATTTCCTTTCGAACACTATCATTACCATACTTATTAAACAGATTTAGTTTTAATATTGTGTGTGAGAGACTTCTAAACATTGAAATGCTATTTTTCTAATGCAGAACTTTTAGCTTTTCTTCAAGTGCCGGGGTTCTTTGGAACATCTGCTATTAAACCTCTGGTATGGAGTGTTTGTCCCCGTTCTTGGGGGAGATTTTGCGTCCCATGTGTGACTCAATGTGCTCCCGGGTCGTTAATGCCATAAGGTTCAAATCCAACGTCCAAGCTCTTAACAGTGTGATGGAGAGATTAGTTGAGCTTAAGGGCAACATAAATGAAGACCACAAAGATAAACCATTTAGACTCAAGATAATGGGGTGGCAAAGAAATGCTGAGGAGGTTATCACTAAAGCAAGGTCGAAACTTGAGGAACGGGTTTCGTGTGGTAAGTCCTTGAAATCCAGGCTGAGCAGGAAACTCGTTACGATTCTCAACGAAGCTAGAATGCTCGAAAAGGAAGGTTTAGATCTTTTAGACATGATAGCTGCGGCTACTGCACATGAAAGAGTTGAACATGTTCCGGGAGTTTCAGTACTTCATCAAACAACGGCTTCAAATATGTTGGGTAAAATTATAGATGGTTTGAGGAGCAGTGAGGTTCAGAAGATTGGTATTTGGGGTATGGGTGGAGTAGGGAAAACGACATTGGTGAGGACGTTGAACAATAAGCTTCATGAAGAGACTGCAACTCAACCATTTGGCTTGGTGATCTTTGCTACACCATCCAAAGACTTTGATCCAAGAACGGTCCAAAAGCAGATTGCTGAGAGACTGGATATCGACACCAGGTTGGGAGAAACTGTAGAGAGGCTGGCAAGAAGGATCTATGTGAGGCTTGAGAAAGAGAACAACTTCCTTCTTATTCTTGATGACGTGTGGAAAGATATTGATTTAGATCTTCTGGGCATTCCACGAACAGAAGAGAAGAAGGGTTCAAAGATCATTCTCACTTCCAGGTTTCTTGAAGTCTGTCGTAGTATGAGGACAGATCTTGATGTTAGGGTGGATTGCTTGTGCGAAGAAGAAGCTTGGGAACTGTTTTGCCAGAATGCAGGAGAGGTAGCGAGATCAGATCTTATTGAGCCCATTGCAAAAGCCTTTTCACTTGAATGTGGCGGGTTGCCCCTGGCTATCATAACAGTCGGGACAGCTATGAGAGGAAAGCCAAATGTCATGTTGTGGGAACACGCCTTGAATCAGCTAAGTAGATCGGTACCTTGGATCAAAAGCATTGAAGAGAAGATCTACCAGCCTTTGAAACTGAGCTACGACTTCTTGGAAGGACAAGCAAAATCTTGTTTTCTTCTTTGTGCTTTATTTCCTGAAGACTACTCCATTGAGGTTACGGAGCTTGTGATGTATTGGATAGCTGAAGGATTCATGGAGGAACAAGGTTCCCACGAGGAGTACATGAACGAAGGAATCACAATTGTGGAGAGCTTAAAGGACTAGTGCCTGTTAGAAGATGGTTCTCGCAGTGAAACCGTTAAAATGCATGATGTTGTCCGAGATTTTGCAATATGGATTATGTCTTCCTCACAAGATGATTGCCATTCGCTTGTCCTGTCTAGTACAGGTTTGCAAGAGATTAGACAAGACAAATTTTCTCCTTCTCTTCGATGGGTTTCTTTGATGAACAATAAGCCCGAGAGGCTCCCTCGTCTACCAGAAGAGTACTGCATGGAAGCCTCAACCTTACTGCTACAGGAGAACTATCTTCTACAAGAAGCATCAGATGGGTTCTTGCAAGCATTCCCAGCTCTTAGGATTTTGAATCTAAGTGGGACACGCGTGAACTCCCTGCCCCATTCCTGTTTGCAGCTTTCCAAACTTCATTCTCTTTTCTTAAGACCTTACCGAACTACCTTCTCTAGAAACTCTTTCTAAACTTGAGCTACTGGATCTACATGGCTCCCGTATCAAAGAATTCCCAAAAGGGCTAGAAAAGCTGGAGAGCTTTAAACACCTTGATCTTTCAGGAACAGTTCACCTCAAAACTATTCCAGCTAGAATTGTTTCGCGGTTATCAAGTTTGGAGACACTAAACATGAAATTAAGTAACTACCATTGGAGTGTAAAAGGAGAAGAACAAGAAGGCCAAGCAACAGTTGAAGAGATTGCATACCTTGACTGTTTACAGGTGCTGTCTATATGTCTTATTTGTTCGCCGTCTTTTCTGAAGAAGAACAACTCTTCTTGGATCAAAGTCTAAAGAAATTTCAAAATTAATGTGGGCTTTAGCTACGTTTTGCCTATGATACACGATCAGAGGACACTAGCAATAAGTGGTCTCAACTTATCACAAGTATCCATGGAGTGGCTCTTGGCTTGTACAACCTCTGTAATACTGAACAGTTGTCAAGGGCTCCAAGGAATGATGAAGAAATTGGTCACTGGCAGCAAGACATTCGTGAATCTGAAATCTCTAACGATTGTGAAAACTAGTATCAAC

>.::GWHANRE00000011:19434888-19441882(-)
CGAATGGAGACAGGGGAGTCTGTATGACATCGAAACCACTGAGCTAGTACACAAAACCTTCACTGAGATGATGTCGGGAAGTGTTGAGCCGGTGAACACATATTGATGTCTGGATTAGCGAAGACTGATAAGGGGAAGTGAAATAAGATAACATCAAATTGAAAAGTTGATAAATGAAAGCAAAGAAATTAAAAACCAACGTACCTTCAAATCGATGAGTTCAACGCCTATCAGCTCACCGGCTTTCTAAAATAAGTTCAGACAGTCAGGTTTCTGAGATATGTATGCAATAGTCATAAGTAACGAATCAAGCCGAAGGGGTTACCTTCTCAGCAGATGGATATCAGTGGTGTTTAAGCATCTCGCAGCTTTCAAATCGGCGAAAAGAACATATGAAGTCGACATAATTTGAGGTGATGCTTGACAGAGTTGAATCTTGCAGATATCTGAGCGGTGGAGGTATACAGTGCATCGAAAATACTCATTTATAGCTCGAGGTTGTAGCCGTTACCTTTGACGATGATGAGGCTCAAATAATGAGCGGAGGGGAAGGAAGTTGAATGCAGTTTAATGAGTCAATTGATGGAGGAGTTAAGCAGAAACTCATCCGTTACAGAGATTTTGATCGGATTCCATAGGTACACAAATGGTTACGGCGTCTTCTTCACCGGATGCGACATCGTCTTGCTAAAACCCTACACAATACTGGGTCAGCCTCATCATATAATTAAGGATCAACTAAAATAAAAAGCCCATAACTTAGTCTCATTTGATTTCGGCGAGAACACGGGAAAGCTGTTTTAAAGAGTTTAAAAAGAAATCGCCACGTGTCATCGTTTGCCTCTCTCTTCCAGATGATGTGGATGCATGAGAAGAGACTAAACTCAACTTTTTTTGATCAAAAAAAAAAAAAGATACTTACCATATTCACGACAAGAGTCTTGTCTATTATTTTCCATGGCTTCTACTCCTGGCAACTGGAGATACCATGTTTTCCCGAGCTTCCCTGGAGAAGATGTCCGCAACTCATTCCTCAGCCATCTTCTCGAGAAGCTCAATCGCAAACTGATCACTACATTCATAGATCATGGCATCGACAGAAGCCGCCCGATCGGACCAGAGCTTTCATCGGCGGTTAGAGAATCAAGGATCTCGATCGTTGTGTTCTCTAAGAACTATGCCTCTTCGACCTGGTGCTTGAATGAACTGGTGGAGATCCACAAGTGCTATACGGATCTGGATCAGATGGTGATACCGATCTTTTACCATGTCGATCCTTCTGAGGTTAGAAAACAGACCGGAGATTTCGGGGCGAGGTTTGAGAAAACCTGTAAGGGCAAAACTGATGATGATAAACAACGGTGTACGTTTTTTTTTTCTTTTATCAATTGATTTACATAGATTTTGATTGTCTGTTAGTGACATTATACCATTAATTTTTAGGGTTGGTGCGAAGCAAAAATGACTGAACATATAGCTAATGATGTGTTCAATAAACTTATGAAACCATCAGATGATTTTAGTGACTTTGTGGGGATTAAAATGGTAGGGATTGTGGGGCCTTCAGGGATAGGTAAGAGTACCATAGGAAGAGCTCTTTTTAGTCAACTCTCTAGCCTATTCCACCACCATGCTTTTGTCTCTTACAAGAGTATAAAACAGTGGGATGACTATAGCATGAAGTTGTATTTGGATGAACGACTTCTGTCGGAAATTTCATGTCAAAAGGGCATAAAGATATCCCACTTAGGTGTAGCAAAACAAATTCTAAACCGAAAGAAAGTTCTTATCATCGTTGATGATATGGATGATCTTGAAGTAATAAATACATTGGTGGGGCAAACTAGATTGGTTGGATCGGGTAGCAGAATTATTGTTATAACTCAAGATAGGAAACTTCTTAAGTCTCAAAAGATTGAGCTTATTTATGAGGTGGATTTCCCATCGTACAATCTTGCTATGCAGATGTTCTGTCGATCTGCGTTTGGGGAAAACTATCCGCCTTACGGTTTTTCTGAACTTGCAGTTGAAGTTGCCAATCTTTCAGGTTATCTTCCTTTAGGTCTAAATGTCTTGGGTTCGTCTTTGAAAGGGATGACGAAGGAGGAGTGGGTGGATATGTTACCTAGACTCCGAAATAGTTTGGACGGGAAAATCGAGAAAACACTAAGAGTTAGCTATGATGGGTTAGATAGCAAAGATCAAGAGTTGTTTCTTTATATTGCATGCTTATTCAGTGGTCACGAAGTCAATCACATAAAATACTTGCTTGGAGACAGTGTCAGAATTGGGCTTAGAGTACTGGCTGACAAGTCCCTCATACATATAACACCATCAGACAAGATTGAAATGCATAGTTTGTTACAGAAGTTAGGTACAGAAATTGATCGTGCAGAGTCCATCAACAACCCTGGAAAACGTCGGTTCTTGAGGGAAGCTGAGGATATATGTGATGTACTTACCGATAATATTGTGAGTATTCACATATGCTTTTTATGCATGACTGGCTCTATATTTGATTGTCATTTGGTATTTGATCAATATTGTGATTGCTAAGATAATGTTCTTTTTTCAGGGTACAGAGAGTGTTCTAGCCATGTATTTGAACATGTCAGAAATCAGCGAGCCTTTGTTTATAGATGAAAATGCATTTCGAGGAATGCGTAATCTCAAATTTCTAAATTTTTACAAAAACGGGTGGTTAAGAGGGACTGGTAAAGGTAAACTGTATTTACCTCGAGGCATTGTTCATTTTCCTCGTAAACTCAGATTGCTACATTGGGATGAATATCCATCCAAGTGTATGCCTTTTTGTTTTAAGGCGGAGGGCCTCGTTGAACTCAGAATGATGAATAGTCAGCTTGAGAAGCTGTGGGAAGGAACTCAGGTACTACTTTTAACTTGTAATTTTGCATTTATATGTAATGAATATTTTTATATGGTTAGAAAAGTTGTAAATATGTTTCACAAAACATTTGTATTGGTTTCCCCTTTCATTTTTTCAGCTTCTTGGAAGCCTCAAGAAGATGAATATGAGTTGTTCTGCAGATTTGAAAGAGATTCCAGATCTTTCAAAAGCCATAAATCTCGAGGAATTAAATCTTGAGGAATGCACATCTTTGGTGACACTTCCTTCCTCAATTCGGAATCTCAATAAACTGTGGGTGTTAAACATGTGGGGATGCTCAGGGCTTAAGATTCTGCCAGCTGATGTCAACTTGAAATATCTTACAATCCTCAATCTCGGAAGATGCTCACAGTTGAGTACGTTTCCTCGGATAACAAGGAAAATTTCAGAGCTTTACCTAAATGAAACTGCACTAAAAGGAGATGAAGATAGTTCATGGATTGAGAACATCTGTCAACTTAGGATACTCAACTGGGATGGTGCTCCATTGAGTTGTATGCCTCCTCACTTCGACCCAGAATATCTCCATAGCTTTGAAATGAGAGGCGGCAGACTTCAGAAGTTATGGGAAAGAATCAAGGTAAATTAATCACAATTTATTTATATAATATATCTTTGTGATTAGATCATCTCTAACAGTACATTTGAAGAAAAATTCTCTCCAATGAAACACATCAAATTTGAGGGGAAAATGTTCACTACCTCATTTTGATGTTGGATTTTTTTATTTACAAATTGATCTTTAAACTTTTGAATAATTTTGTTTATATAAAAAGTTAAATATATTTGTTTTATACTTTGACAAATTTTTTTTTTTCATTAATACAAACTATAAATTCATATAAATCATTGGATATTCTTTAAAAACTAAACCTATGTATATAATAAATATTTTGTTAAAGTAAAATTATTATTGGGTAAAATTTGTAAGCTTTAAAATAAAAGCATTATTAAAATTCAATAATAAGTATGAATAAAGGAATATACTTAGAATATTCTCTTTTGAGAGCAAAAATCAAACTCAATTTAAATTTATCATTTTGAAGGAAAAAAATATTGATGTAAAGAATTGGAAATGCCCTTAAGAACATGATTAATGCAGGTTTTTTAGCGTGAGTTTTTTAGCGTAATATAAGATACGGTTTCTTAGATTTTAACTGAAAAACTAAGAGACATTTCTTAGATCTCTTAAGAGGCGTCTCTTAGTTTTTTAGTTAAAAGTTAAGATACTGTATTTTATATTAAACTAAGAATTCCATCTTAACCATGCTCTAAGAGGCAAGAACGAGTTTCTGGCTTCAGTTGCTTATCATGTCATTCTGTTGTTTTTTTTCTTCTTTGTTATAAATGGCAAAATACCTTTCTGTATTGAAGGCATAATATATTTATTATTTAATTTTCAGTCGCTTCAAAGTCTCTGGATGATGGATTTGTCAGGATGTGAAAGCCTGGTTGAAATTCCAGATCTTTCAATGGCCACCCAACTTGAGTTTTTGAAACTCAAAAATTGCAAAAGTTTGGTGATGCTTCCTTCTTCATTTAGGAATCTCAACAGACTGGTGAGCTTGAACATGGACGGATGTACAATGCTTGAGGTCCTACCAACCGACGTCAACTTGAGAAATCTTCAAGAGCTCGATCTCAGTGGATGCTCAAAGTTGAGAAATTTTCCGCAGATTTCAACCAACATTGAATATCTCTATCTAGATGACACCGGGATTGAAGAAATTCCTTCCTGGATTGAGAAGATGTCACATCTCAGAAAACTAAGGATGTCTCGATGCAAGAAGTTAAAAAACGTCTCCCTAAATATTTTTAAACTGAAATATCTCGAGGCAGATTTTTCAGACTGTGGAGGAATCACAACAATGTGTGATCAGTTACCAGGGCCCCACAAGGCTTCCGTTGCTGCTAGAATCGGCATTAAATCTTATCTTCTAGGTCTGACTCCTCTCGGGTTCTATAATTGCTTCAATCTGGATAGAGATGCACAGGAACTCATAATACAGTCACACTCAAACGGTGCCGTTATACCAGGCGGAGAAGTGCCTATGTATTTCACACATCGAGCTTGTGGTCGGTCCCTAAGTATCCTTTTGTCTGAGAGCTCTCTTTCTCAAGAATATATGATAGTTAAAACTTGCATCGTGGTTGGACCTTCAAGTCACCCCAACGGAGACTTTGGAGTTCGTTGGTGCTTTCGAGGCGAAAAAGGTGTGATTCGTTTTGGAATTAAAGTGGCGTCGTACGAGATGGATCATCTGGTTTTGATTGGCTTTGATTTACGAATAAAAGAAGTGGATAACCCGGCATCTGAATTGAACAACAACAACGTTCTACTGCTTGAGTTTTACAACGCCAATTATGATGAATATTTTGGGGAGTGTTCCTGCAGCAGCTTTAGCCACACAGAAAATTGTACCCTGGTAAGGATAAAAGGATGCGGTGCACGAATCATTCATATCTCAGAAATAGACTACCAAGACAGTGACGAAAAAAGTGCTGAAGAGAATGATGAAGAAAGTGATGAAGAGAGTAATAGAAGCAAGAAGAAGATGCGGGTAAGCTTTATTGAACTGAAAACTTCATGATCTATTTCTTTTGCTACATTCAACTATAAAATAAAATCTTCACTTGATTTGTTATGATGCAGATGACAGTTCCAACATCTCAAGAACATTCCAACTCTCTTTATATCCAAACTGTTGTGAATTCCAGACTACTGGCTCAGAATTTGGAGCTTTCCTTGGGGCTGGCTGGAGCATATGGTGAGGTATCTTCTGGAAGCAAAGTGTCCTCGCCTTCAAGGAACTTCCATGATGATGGAGCAGCTTCTTTTGACCCGTGTCTTCGCAGAGAATCTTTGCATTTTGAACCGATGATAATCGAGCAACAAGACAGAGGTCTATCCAACGAGGATCCTTCATTTTCTCCACAGCTTATAGACTTTTTTACTTAGATGAAATATTTCTTCCCATCGCAGAAAATAAGTTTTGATGAATTCTGGAGTTTGCTTCAGTCACTCAAATGTTGTTGGATCCATTAATAGCAATTAGGCTTTAATGAAAATTGTGAAAACAAATGACTTGGGCCCGTGTGTTTAAAAGCCAAAAAAACATTAATAACGAAAACAAAGGGAGAGGAATATAGCTATTTATATATGGTCACTTGATATCATGTGTTAAACAGTTTGGAGAGAGAGGAAGGCTCCCCATGCGTGCGCCGCCGTCTGGCTCGGCTCGGCTCGCCTCGGTTTGGGCTCGGGTTCGGGTCTCCAATAAGAATATTCTTTTTGGACCAAGTTAAGCTCAACGTTTTGCCATTTAATTCCCGAAAAAATGACATGCATTTTATTTTAAACGACACGTAGTTCGTTTAAAAACAACACGCTGTCTCTCTTCTTGACGATAAGTATAAACAAGAAAAGATCTTGCGGAGGAAGTTTCGTAACGCCTCGCCTCCGGGATCCTCGCGAGATTTCCGCTAACGTGCGCACGTGCTGCATCAGTTACGGAAAGTGGCTCGTCGTCTCCTCTTTATAAACTCGTCGCCTCCTTCATTTCTCTTTAAGTTTTTACGCAACAAAAAATCACCAAATCCCTCAGCGTAAGTCTCGAGAGTGTTACTTAGAGTTGAAAGTTCGATAGGGCGATCACGAGTGAGGCGTGATTCGTCTGCCATGGTTGTATCCTGGGACTCTATATTCGTACAGTCCCGTCTCACTAACGGAGCGAATATTTTGAGTTAAGGAAAGAGATCAAATCTCAACTCCATGTCTGTTTGCGAATACGATTTCTTATCGTTCTTGTATTCGTTCTTACATTCGTCTATTTTCCTTAACATCGCTTTTATTTTATCGTTTATGTCATTCCAGTGTACCGGCGTCTACAATCTTAACTCAAAATAGCTTTACGTTTAAAGCTCTAATCAGGTTGAAAAAACGATTAATAAAAACGGGTTTTGGAACCGTGTTTGCGATTTGCTTTCTAGCACTTCCGCGAAACGTTTCTATGTTCTTTTGAAAACGAGTTTGCGATTTGCTTTATAGCCCTTCCGCGAAACGTTTCTTATTTGTTTCATACCGCT

>.::GWHANRE00000011:19650588-19655282(+)
CTAGCATCAAACTCTCTTCAGAAGATGGTGATTTATTGGACAATGCAGAGAGGTATCGACGGTTGGTAGGGAAGCTCTTGTATCTGACGTTTACACGACCTGATATTACATTTGCGGTTCACAGATTATGTCAGTTTACTGCATCTCCTCGTGCTCCTCATCTACACGCAGCATATAAAGTCCTACATTACTTGAAGGGTACGGTTGGACAAGGCCTTTTCTATTCTTCTTCTTCTGACTTGAAGCTTTCTGCCTTTGCTGATGCGGATTGGGGTTCTTGTGGCGACACTCGTCGTAGTGTGTCAGGTCTCTGTGTGTTCGTAGGCACTGCCCTCATTGTTTGGAAGTCAAACAAACAAGACACTGTTTCCTGTTCAACCGCTGAATCGGAATATCGCGCCATGTCTGAAGCTGTAAGAGAAATGATTTGGTTCCGGAATCTTCTTGAAGACTTCTGGATTGAGAGTACAGGCCCTGCTCCTCTCTATTGTGATAACATTGCTGCCATTCATATCGCCAACAACTCGGTCTTCCACGAACGGACCAAACACGTCGAACGTGATTGTCATATCGTTCGGGAACGAGTCAAGTCCGGCATGATCAAGACTCTCCACGTACGTTCAGAGAATCAGCTGGCCGACATCTTAACTAAACCTCTATACCCTGGTTCCTTCCGTCATTTATTAAGCAAGATGGAGTTCATTAACATCTATGCTCCATCTTGAGGGGGAATATTGGTTTATTATAATTTCATTGGTTTAGTTTGTACATGTTACAAACCCGGTTTGTTCCGGTTAGCTGATTAGATCAAGTGTATATAGTGACAAACTCATCACACGTAAATGTCTAACAGAAATATTCCCTTATTTTGTCTTCTTCTTTCTCTCTCATGTGAGCACACTTTCTCCATGTTTGCTTGGAGAAGAAACCATAATTTCTGTTCATCTAAACACTAAAAGAAAAGTCTCTCATATCTATAGACAAAGATTCACGCTTGGTGATGCATAGTTTGCTTGAACAACTAGGTAAAGAAATTACCCACAAAGAATACAGAGATGAGTATGGGAGATGTAAGTTCGTAGTGGATGCTGGGGAGCTTGGTGACAGCATTGAGGGGAGAACCTATAAAGGGATCGTTGATCCTTTCAAGGGTCTTTCTCCGTTTCCTTCCCGTTGTTCACACCAAGTCTTCCCAAGTTTTTGTGGGGTAGATGTCCGAAAAGCCTTCCTCCCTCACATGCTGAAGGAGTTCAAAAACAAAGGAATTACTGTATTCACTGATAATAAAGATATTAAAAGAAGCATGTCGATTGGTCCTGAGCTCAAAGAAGCTATAAAAGGATCGAGGGTCTCCATTGTTATAGTGTCGAAGAATTATGCTTCTTCAACGTGGTGTCTGGACGAGTTGGTGTTGATCATTAAGTGTAGGGAAGAGTTGGGTCAAATAGTAATGCCAATTTTCTATGAAGTCGAACCAACCGATGTAAAGAGGCAGAAGGAATATTTTGGATCCGTCTTTGAGAAAACTTGTGAGGGGAAATCAGTGGAGGACATAGAAAAATGGAAGCAAGCTCTGAAGGAAGTGGCCACAATCGCGGGTTTTGATTCAGGAGACTGGTTAGTCATTTTTATATGTTCTAATCATTTTGGCACGTCATTGTATATGTGTAGTAATTTTTCATGAATATTTTAGGAAAAAATGAAGCAGAAATGATCGAAAATGTTGCTACCTATGTTTTAAACAAGTTAAATATGGCTACAACCTCGAGGGATTTTGATCGATTAGTTGGGATGGAGAATCATATCACACAGATAAGTTCAATATTGTCATTAGATTCCCTTGATGACGTGAGGATGGTTGGAATCTGGGGTCCTTCAGGAATTGGGAAAACGACCATTGCCCGAGCCTTATATAACAAACTCTCTAATAGTCTCACACACACTGCTTTTATGGAGAGTATAAGGGGAAGTGGTGAGAAAACTCCCAGTGATAATGATGCGTTCATGTTGCATTTACAAGAACAACTTTTGGCTAAAATGTTCAACCACAAGAAATTGAAGATACATCACTTGGATGTGGCGGAAGAAAGGCTGAAGGATAAGAAAGTGCTTTTAGTTCTCGATGATGTAAATGATTTGAAGCAGCTAAAAGCCATGGCTGGCGATACTCGGTGGTTTGGCTGAGGAAGCAGGATTATCATGACGACAAAGGATAAACATCTTTTGCAGGCACATAGGATCGACCATATCTACCACGTGGAGTTTCCATTGTTACCCCAAGCTTATGAAATATTTTGTCTATCTGCTTTTGGTCAAAAATCCCCGTATGATGGTTTTGAGGAGCTTGCCATGGAAGTTACACGACTTGCTGGTGTTCTACCTTTGGGTCTATGTGTTTTTGGTTCATATCTGCAAGGAAGGCCCAAAGAAGAGTGGACAGCAGCACTTCCTAGACTTGAGACAAGTCTCGATGGAGACATTGAAAAGGTTTTAAGGTTGAGCTACGAGGCCTTATCCGATAAAGATAAAAATTTATTTCTTCATATAGCATGTTTGTTCGAAGGTGAGAGCATTAGCTACCTGGAAAAGTGTCTTGTAGACAGTGGCTTGGAAGCCAAGCATGGTCTTACGGTCTTAGCTGAGAAATGTCTCATATCTATAACAGACGAACACTTGGTGATGCATAATTTGGTCGAACAACTCGGTAAAGAAATCATCCGCCAAGAAGACAAAGATAAACCTGAGAGACGTAAATTCTTGGTGGATGCTCGGGAGATTCGTAATGTGCTTACCTATAATAGAGTAAGTTTGACAGTCTTTCTTCACCTATCATTTGAAGCTAATCATATATATATATATATATATATATGTCATTAATTGTTTTATGTAACACTGTTTCAGGGCTCTGACAATATGTTAGGTATAAATCTCGACATAACAGCAATCAAGGACGAGTTATACATTGACAAGAAAGCCTTTGAAGGGATGACCCGTCTGGAGTTCTTAAGATTCAAAAGTCCCTATAGTTCCGGTAAGAACAACAAGTTGATCTTGCCCCAGGGTCTGAACAATCTACCTCGTACGCTTAGACTCCTACGTTGGGATGAGTTTCCTTTGAGATGTTTGCCATGCGGAATAGCTCTATTGAGAAGCTTTGGGAAGGATCTCCGGTAAGTAGTTTTAAAGTATTTGGTATTTTCAACTTAAAACATATTATGTGTGTTTTTGATTTGGCTACTTCCATTATCCATATGTACAGCTGCTTCGACACCTAAAGCTTATGTATATGTCTTACTCCTTAAAATTGAAAGACGTACCTAATGTGTCAAATGCGACAAATCTTGAGACATTAATACTCAATGGTTGTGAAAGTCTGGTGGAGGTTCCTACTTGGATCAAAAATCTCTCACGTCTCACACACCTAAAGATGGTGGGATGCAAGAAGCTCAAGGTTCTTCCAACCAACATCAACATGGAATCTCTATATCACCTTGACCTCAGTCACTGCACACAACTGAAAGCTTTTCCAGAAATTTCCACAAGAATTGGGCATCTTGATCTGGAAAATACTGGTATAGAAGAAGTTCCATCATCTATAAAGTCTTGGCCAGATCTTGCTAAACTGAGCATGCGAGGTTGCAAAAGCCTGAGAATGTTCCCAGATGTTCTTGACAGTATGGAAGAGTTGAACTGAGTGATACCAAATAAATTTGTTTGGTGGCAAAATGGAGGCGATTGGGTTTGACCTCATTAATGGGTTTAAGAATCATTGTTGACGAATTATTTGCAAGGTAGTCACTTTGTACTTCAATAATGTTTTCTTATTTACTAGCTTTAAGAGGCATTTGTTACTATGCCATGATCAACATCCTTGTCAAGATCTACTCTAGCTGATTGTAAGCATAATGAACTGCCATAATTACAGAAACTGAAACTATTTCTTTTGGAGACTGAGTCTGCTCATTAAGAATGCCAAAAGAGAGACCACTACAATGGGAAAAGCAATGAGAACAAACGCTACAACAGCCAACGAGTCATGTTTGTAACCTAAGAAATCCTCCAAGAAAGCTGAAACTCTCTTCTTCTCTCCAAATACTATAATCTCTTCGTCAACATCTCCGTACTGCGAACTCAATAAGCCTTCCAACTTCCTTGTTGTGGGGCTTAGGTAGTATACATATCCACCATTTTGGGATTTTCTGCGGAAAATGATACATTTTTTGTGTTCACAAGTTTGAAACTTGATTCAACTTAAGGCCCGCTAATTTACTTATTTATATACATTATAATATAAAGCTTCATGCAATGCAGAAACATTTTGACTTAGATAAACGTACATAGCTCTAGGCCTTTTATATATATTGACGCAATGTGTCTATAGAACACAGGTTCCATGATACATATTCAGATACTGGCTATTTGTGAAATGGGAAAATGGCATAAGAGTGAAATTTTAAATAAATTAGTAGAACGAATATACAGAGAACATTATATCCTATAATTTATGTCTCAGGGGTGAATAACTTAAGCAAAAAGAGTAAGATTTACTTTCCCACAAATTGAAGTTAAAGTTGGAACTTTGGACCTAGGTTGCATGGAAACTCGGATGAAAATTTGTTTCACGTTTCGAAGAAACTCTTGGAAACTCGTGAAAACTCATTAGAAACTCGTTTCTTGAAAATCTCATTTAGGAA

>.::GWHANRE00000011:26688764-26695376(+)
CGTGTAACTCACTTTAGGCTTTGCCATTTTTCTCTTTAAGGATTTGTTCAAGCCCTCGTGCATTTTTTTTTTCTTTCTTTTGTGGATTCTAAATCTTTTTTTTTTTTGGTTCCCTTTCAAATAATTGTTTAATGTTAAGAGTTTTACTTGTGTTGTTAAGTTATGCTGAGAAGTTTCTTCATCCTTTTACTTGCAAGTGAGGGAATACGTTGAGCTTCTTAATATTAATTTTTGAGAAGAAAATTTTATAATTTGATTATAAGTTTAATCCGCGCTTTACTTTTCTAGTAGTTGACAAATGAGAATCTATATGGGTAGTATATCACGTCTGCTTGGCTTTATCTTATAAAATTACCAGCAGGAGATGGTGGGTCATAGAATAGTAGGAGGCAACAAAATTTGATCAAGTGTCAATACAAACATCCACAAAGTCGGCTTCATGGCTAGCAAGGTTGACCACAAAAGAAACAAAGAATATCTTATTTGGAGATCTTTCAATTCGATTTGAGATGGTTGATGCGATCACTGGATTCATTGTCGGAAAGATGGGCGACTATCTCATCAAAGAAGCGTCGATGTTGATGACAGTCAAAGATGATCTTGAAGAGCTGAAGACGGAGTTGACTTGCATCCACTGTTATCTCAAGGATGTCGAAGCACGAGAGAGAGAAGATGAGGTCTCAAAAGAGTGGACTAAAATGGTTTTAGATATCGCTTATGATGTAGAAGATGTTTTGGACACTTATTTTCTAAAATTCAAAGAAAGATCACAGAGGTGAGGTTTGATGAGACTGGCCAACAAAATAGGCGAGAAAAAAGATGCGTACAATATAGGTGACGATATCAGATCCCTCGAGAGAAGAATTCTCGATATCACTCGTAAGCGTGAGACTTACGGCATAGGAAGATTCAAAGAGCTTGGAGGAGACATGGCAACAAGTTCGAGGGTGAGGCAGCTTTCGACCTGTTGATCAGGAAGAGCTTGTCGTTGGTTTTGAAGATGATTTTAAGCTTCTTTTGGCAAAGCTTCTTGATTATGAGGGTGATGGGGGGCAAGCGATATATTATCTCGATATTTGGCATGGGAGGTCTCGGGAAGACTGCTCTTGCTAGGAAGCTCTACAACTTGGGGGATGTAAAGAGAAGATTTGAGTATCATCGCGCCTGGACCTATGTCTCTCAAGATTATAATACACGAGATATGCTTTTAAGAATCATAAGATCTCTAGGAGTTGCTTCTGGGGAAGAGCTTGAAAGGATCAAGATGTTTACAGAGGAGGAGGAGCTAGAAGCTTACCTTCATGATCTTCTAGACGGAAGAAGGTACTTGGTGGTGGTAGATGATATATGGAAGCAGGACGCGTGGGAGAGCCTTACCGTGCAATCATGGAGGAAGTAGAGTCATCATCACTACGTGCATCAAAGCTGTGGCTGAAGGCGTGGATGGGAGAGTCCATGTTCATAAGTTAAGGTTTTTGACGTTTGAAGAATGCTGGAAACCGTTTGATCTGAAAGCATTCATGAATATGCAATGGGTCGTCGATGAGGATCTGCATAGAATTGGCAAAGAAATGGTTCAAAAATGCGATGGTTTACCTCTTGCTATAGTCGTTCTTGCTGGGCTATTGTCTAAGAAGAGGCCAAACGAGTGGCATGAGGTGTGTGCCAGTGTCTGGCGATTCCTAAAGGATGACTCTATTCACATATCCACTATATTTGATTTTAGTTTCAACGAGCTGCATCATGAGTTGAGACTCTGCTTTCTTTATCTTTGCGTCTTCCCTGAGGACTATGAGATTGATGTGGAGAAATTAATACACTTACTTGTCGCTGAAGGGTTTATACAAGAGGATGGAGAAATGATGATGGAAGACGTGGCTCGGCATTACATGGAAGAGCTGATAGACAGAAGCTTAGTGGAAGCAGTGAGGAGAGCAAGAGGAAAAGTGGTGTTTTGTAGAATCCATGATCTTCTTAGAGACGTGGCTATCAAGAAAGCAAAAGAGATCAACTTTGTAAATGTTGTTTATAACGAGCATCATTCTTCAACTACTTGCAGAAGAGAAGTGGTTCACCATCTTATGGACAACAACTACTTGTGTGACAGACGTGTGAACAAACGGATGCGGTCCTTCTTGTTCATTGGAGAGCAGAAGAGAATGCTGGGAAGTTATGTTAAGACCACAAACTTGAAACTGAAGCTACTTAGAGTGCTTAATCTCGGAGGGCTTCTGTTTGATTGTGAAGGATACATCCCCTTTATGAGTTTACCAGATGTGATATGCGAGTTAATACACTTGAGGTATCTTGGTGTAGCTGATACTGGTCTTAGACATTTACCATCTTTGATCTCCAACTTGCAGTTTCTACAGACACTAGATGCATCAGGCAACCGGTTTGAGGGAATGACTGATCTACGTAAGCTCACGTCAGTAAGGCACCTCATGGGAAGATTACTAATAGGAGATGTGGTTAACCTTCAGACTTTAAGGTCTATCTGCTCCTATAGCTGGAGTAAACTACAACATAAGTCACTCAAAAACCTTCGAGACTTGGAGATATATGATTCCGGGTATGTAGAGCTGAGAAGAGTTCGTTTGGACTTAGAGTTACTTCTCTATACTGAAAAATCTTCGTGCCTTAACTCTGAGAGTACCGACCTTCAGAATATCATCGATTCATCAGAAGCAGTTGTGTTCTTTCCCAGTCTTGAGTCAGTAACATTTTCCGGAACAAATCTCGAGGAAGACCCAATGCCTGCTTTGCCCAGACTGGAAGATTGTGATTGCTCGGGAGTAAAGATGAGCATCAGTGCACAAGGTTTTGCTCGGCTGAGGAAGCTTGCATTGTTCAGGGTAGGATTAGATGCATTGTGGATAGAAGAAGCAGCCATGCCTAGTTTGGTCCATCTGAATCTGATCAACAGATTACGACCAAGAATGAAGCTGATGATTCCGGATCGATTCTTGGCACTTGTTCGAGGCTACTAGATTATAAGCTTATGATTCCATATCTAACTTTTAGGCCCTGCTACATAATTTCAAGAATGTGATGAGCTTTTGGAAGAAGAAAAAACTACTCATGGGGTTGAATCACTACCACGCACACACACGTCATGTCATCACACTAGGCTAGAATATCATGGTTTCTTCTTAAAAGAAAATGTAATTACAATAGCTTTTCTGAAGAAAAATTGCACTGTAACCATCAAATAATTGCTTAATGTTATTGTTCTGCTTGAGCTGTTTGAGTTGTGCTGAGAATCGGGAAAGAGTTTTCTTCTTTGAGATCCCCTAAACTTTTTGTTGTATTTTTTAAATATCAAAAATGTGAGCCAAAAGTTTGAGACGTATTTTATTTGACACAACATTTTTCTAATTGTCAAACATTTTTTTTTTCTGGTAAACTTCTAATTGTCAAACTTTGGGGATTAAATACGACATTTCAGAATAAATACGACTAGTTCCAACATATATTGCAAAACTGAAACTTTCACGAAAAATCGTAAGAAAGGTTGACATATGTGCATTTATATTGGTCTCACGTCTATTTAGGGCTGTTCAATATGGTAAAACCGAACCGAACCGAACCGAAATAGACAATATGGTTTGGTTTTGGTATATACGATATAAACCGAATGAATATAATTTTATAAAAACCGTAGGATTTCGATATGGTTTGGTATATAACCAATTAAACCGAATAAACCGAACAAAACCGATTAAAAGTAGAAACATGTAAATATGTATCTATTTTATAACAATACATGAAAATCTATTTGTTATATAAGTTAAATTTGTGTTAATAACTATTACCATAATGTTATAGTAATAAAGAACCTTATATAATTTGTAAAACACTTGAATACATCGCAATTCAGACATCTTATTTTCTAAGTCTTTTTTTTTTATCTTTTTGCTTTATTTTAGTATTCACTAAATTAATATGAAGATGATAAATTTGATGAAAAATAATTAATGGAAAATTTTCACAACTTTTTTTCTTATCTATAAACAAACAGAGTTTCGTGTTCAATCGAAAAAGCATGACTTTAATGAACACTAAATATGGAAGAGTGGAAAAACTTTTCTTTCGTGTTTCTGTTTTGTTTCATATTTTTATTTTCAAAATTTCAGGCTCTGATTTTAATTATAGATTTGATGATTTTATTTGATGGTAGAAGCATTTTTATGTTTTTGTTCATTTATTTGAACATGTAATATATTTTTAATAAATGACTGTGTTGACAATATGACTTTAAAATTCATTTTATATGATCTCAAACTAAATAATTATGTTTTTTGGTATAAAACCGAGTAAAGCGAAAACCGACGGTATATAAACCGAACCGAACCGAAGTAAATATGGATTTAGAATGGTAGTTATATTTTACTAACCGAAATACCAAAAACCGAAAAAAATCGAACCTAAACCGAACCGATATCCGAATTGAACATCCCTACGTCTAATTCTAACTTTAAAATATATATATATATATTGTTAGAAACAGGGCATAATAATGCCTCTAAAAGATTACGAGGGGATTAAATTTGATCAAGTGCTAAAAACAAACATCAGCAAAGTCAAGTGTCACAAGAGATTAAACATATCTTCATCAATCTTGTTTATATTTTCTTTGTATTTCAACTCCATCTTGTTGAGATGGTAGATGCCATAACAGGTTTTGTGGTGGGAAAGATGGGTAACTATCTAATCGAAGAAGCGTCCATTTTGATGGGAATCAAAGACGAACTAGAAGAGCTGAAGGCGGAGTTGACCTGCATCCGAGGCTATCTAAAAGATGTTGAAGCTCGAGAAAGAGAAGATGAAGTTTCAAAAGAATGGACAAAACTGGTTTTAGACATAGCTTATGATGTCGAAGATGTTCTGGACAGCTATAACCTGAAAGTAGAACTAAGATCACAAAGGCAAGGCTTGATAAGATTGACCAACAAAATAGGAGAGAAGATTGATGCGTACAATATAGTTAGTGATATCAAAACCCTGAAGAGAGAAGAGTCTTGGATGTTACTCGCAAGAGGGAGACTTGTGGGATAGGCAACTTCAATGAGTCTCGAACAGGAGAAGGTACTTCAACTTTTCTCACCATGAGGCAGCTTCGACGTGCTCGATCCGTTGATCAGGAAGCGCTTGTCGTTGGTTTGGAAGATGATTTTAAGTTTCTCTTGGCAAAGCTTCTTGAAGATAATGGGGATCAGAATAGATATATGATCTCCATATTTGGCATGGGAGGTCTTGGAAAGACTGCTCTAGCCAGAAAGCTTTACAACGCTGACAATGTGAAGACAAGTTTTTCTTACCGCGCGTGGACCTCTGTTTCCCAAGTATATAAGACTAGAGAGATGCTTCTGAGAATCATAAGATCTTTAGGAGTGGCTTCTGGTGAAGAGATGGAAAAGATCAAGATTGTTGCGGGGGAGGAGTTAGAAGTTTACCTTCACGGTCTTTTACAAGGGAAAAGATATCTGGTGGTAGTAGATGATATTTGGGAGAGAGAAGCGTGGGAGAGCTTGAAGAGAGCGCTACCTAGCAACCATAAAGGAAATAGAGTTATCATTAGTCATTACCACGCGTATCAAAGCTGTTGCTGAAGGCGTGGACCAGAGAGTCTATGCCCATGAGCTAAGATTCTTGACATTTAATGAAAGCTGGGAATTGTTTGAGCAGAAAGCATTCAGGAATATGCAACGGGTCGATGAAGATCTTCAGAAAGTCGGAAAACAAAATGATTAAGAAATGCCACGGATTACCACTTGCTATAGTTGTTCTTGCTGGCCTTATGTCTAGGAAGAGGCCAAACGAGTGGAATGATGTGTGTGCTAGTTTCTGGAGACGCCTAAAGGATGACTCCATCCGCGTCTCTACTGTGTTTGACCTAAGTTTCAAGGAGCTGCGACACGAGTTGAAACTCTGCTTTCTTTACCTTAGCGTCTTCCCAGAGGACTATGAGATCGATGTAGAGAAGTTGATACACTTACTTGTACCAGAAGGGTTTGTACAAGAGGATGGAGAGATGATGATGGAAGATGTGGCTCGGTATTATATCGAAGAGCTGATAGACAGAAGCCTAGTGGAGGCAGTAAGAACAGAAAGAGGAAAAGTGAAGTCTTGTAGAATCCATGATCTTCTGAGAGACGTGGCTATCAAGAAAGCCAATGAGGTCAACTTTGTACATATTTATAACGACCAACTGTCGTCTACTACTTGTAGAAGGGAAGTCGTTCACCATCATATGGACCCTTACTCGTGCGACAGACGTGTGAACAAAAGGATGCGATCCTTCTTGTTCTTCGGAGAAAGAAACAGAACACTATGGGGTTCTGTCAAACCCATTACCTTGAAACTAGAGCTGCTTCGAGTGCTTCATCTCGAAGGGCTTCATTTACCAGATGTTATCGGAGAGTTAATCCACTTGAGATACCTTGGGATCGCAGATACTTTTATCAGTAATTTACCAGTATTTATCTCCAACTTGCGGTTTCTACAAACTCTCGACGCATCGGGAAATGACTCCTTCAGGAAAGTCACTGATCTCCGTAGGCTCACATCACTGAGGCATCTCATGGGAAGATTCGTTGGAGATTTGCTAAT

>.::GWHANRE00000011:26693510-26700730(+)
GACGAACTAGAAGAGCTGAAGGCGGAGTTGACCTGCATCCGAGGCTATCTAAAAGATGTTGAAGCTCGAGAAAGAGAAGATGAAGTTTCAAAAGAATGGACAAAACTGGTTTTAGACATAGCTTATGATGTCGAAGATGTTCTGGACAGCTATAACCTGAAAGTAGAACTAAGATCACAAAGGCAAGGCTTGATAAGATTGACCAACAAAATAGGAGAGAAGATTGATGCGTACAATATAGTTAGTGATATCAAAACCCTGAAGAGAGAAGAGTCTTGGATGTTACTCGCAAGAGGGAGACTTGTGGGATAGGCAACTTCAATGAGTCTCGAACAGGAGAAGGTACTTCAACTTTTCTCACCATGAGGCAGCTTCGACGTGCTCGATCCGTTGATCAGGAAGCGCTTGTCGTTGGTTTGGAAGATGATTTTAAGTTTCTCTTGGCAAAGCTTCTTGAAGATAATGGGGATCAGAATAGATATATGATCTCCATATTTGGCATGGGAGGTCTTGGAAAGACTGCTCTAGCCAGAAAGCTTTACAACGCTGACAATGTGAAGACAAGTTTTTCTTACCGCGCGTGGACCTCTGTTTCCCAAGTATATAAGACTAGAGAGATGCTTCTGAGAATCATAAGATCTTTAGGAGTGGCTTCTGGTGAAGAGATGGAAAAGATCAAGATTGTTGCGGGGGAGGAGTTAGAAGTTTACCTTCACGGTCTTTTACAAGGGAAAAGATATCTGGTGGTAGTAGATGATATTTGGGAGAGAGAAGCGTGGGAGAGCTTGAAGAGAGCGCTACCTAGCAACCATAAAGGAAATAGAGTTATCATTAGTCATTACCACGCGTATCAAAGCTGTTGCTGAAGGCGTGGACCAGAGAGTCTATGCCCATGAGCTAAGATTCTTGACATTTAATGAAAGCTGGGAATTGTTTGAGCAGAAAGCATTCAGGAATATGCAACGGGTCGATGAAGATCTTCAGAAAGTCGGAAAACAAAATGATTAAGAAATGCCACGGATTACCACTTGCTATAGTTGTTCTTGCTGGCCTTATGTCTAGGAAGAGGCCAAACGAGTGGAATGATGTGTGTGCTAGTTTCTGGAGACGCCTAAAGGATGACTCCATCCGCGTCTCTACTGTGTTTGACCTAAGTTTCAAGGAGCTGCGACACGAGTTGAAACTCTGCTTTCTTTACCTTAGCGTCTTCCCAGAGGACTATGAGATCGATGTAGAGAAGTTGATACACTTACTTGTACCAGAAGGGTTTGTACAAGAGGATGGAGAGATGATGATGGAAGATGTGGCTCGGTATTATATCGAAGAGCTGATAGACAGAAGCCTAGTGGAGGCAGTAAGAACAGAAAGAGGAAAAGTGAAGTCTTGTAGAATCCATGATCTTCTGAGAGACGTGGCTATCAAGAAAGCCAATGAGGTCAACTTTGTACATATTTATAACGACCAACTGTCGTCTACTACTTGTAGAAGGGAAGTCGTTCACCATCATATGGACCCTTACTCGTGCGACAGACGTGTGAACAAAAGGATGCGATCCTTCTTGTTCTTCGGAGAAAGAAACAGAACACTATGGGGTTCTGTCAAACCCATTACCTTGAAACTAGAGCTGCTTCGAGTGCTTCATCTCGAAGGGCTTCATTTACCAGATGTTATCGGAGAGTTAATCCACTTGAGATACCTTGGGATCGCAGATACTTTTATCAGTAATTTACCAGTATTTATCTCCAACTTGCGGTTTCTACAAACTCTCGACGCATCGGGAAATGACTCCTTCAGGAAAGTCACTGATCTCCGTAGGCTCACATCACTGAGGCATCTCATGGGAAGATTCGTTGGAGATTTGCTAATTGGCGATGCAGTTAACCTTCATACATTGAGGTCTATCTCTTCCTACAGCTGGATCAAACTGAAACAAGAGTTGCTCACAAATCTTCGGGAGTTGGAGATCTACGACTCCGTGTGGGTGGATAAGATAAGAGTTCCTTTGGACTTGTCTTCCTTCTCTAAATTAACAAAAATTCGTGTCTTAACGCTGAAGGTACCCACCTTCGAGTCAGAGAAAAAGACAAAAATAGCACTAAATCAAGTTTTTGTTCCCAAACTAATACTCAAGGTCAAAAGTCACAAAAATAGCACTTAATGTTTTATCAAAAGTCACAAACTTAGGGTTTAGAGTTAAAGGGTAGGGTTTAAGATTTAGGGTTCAGGGTTTAGGGTTTAGAGTTTAGGGTTTAGGGTTTAAAGTTTAGGGTTTAGGGTTTAGGATTTAGGGTTTAGGGTTTAGGGTTTAGAGTTTAAGGTTTAGGGTCTAGAGTTGAGAAATGAGGTTTTGGGGATAAGATTTCAAATTTTGAAAAATAAAAAAATTAAAATTTTCAAAGGATAAACTTAGAAATGTGCTATTTTGGTCATTTTAGTTTTGGAGTGCTATTTTTATGTTATAAACTTAGAAATGTGCTATTTTGGAGATTTGCCCTTCAAGTTATTGTAACGACCTTGACCCAATGTGGGAAAGTCCATTTGTTTTTATTAATTAAAACCCAAAACCTTCTTTTTATTTTGTTCCACATTGGAAGTTTAGAAAACCTAGCTCCCTTCCCTTCTCTTATATAATAAACTCCACCATTTCTCCTTATTCTCATCAAGTCAAAGTATTTCTTTGTGTGTGACGAGTTGTTGTTGAATTATTCGACGATCAGTCACTAGTGAATTTTCCGGTGAGATTTTCGGGTGAGCTTCCGGCGAGATTTCTGGGCGAGCTTCCGGCGGGATTTCTGGACGAGCTTCCGGCGGATTTTTCTAGTAAGTTTGTCGCCTCCTTACTTCTAGTTACAAAAATCTATTTTAGAAAGGTTGTTATTTTAGGAAAGTTTCTACTTTAGGAAAGTTTCTATTTTAGGAAAATTTCCATTTTAGGAAATGTTTCATTTTAGGAAAAGTTCCATTTTAGGAAACTTTATTTTTGGAGAATCTGAGCCTAAGTCGTTGATTGTCGTGTTGCAGTTGACCTCAGTTGACCGCATCTTCCGTTGTTTATTTCCTGCCAGTGGCTAAGGTGAGGGTCTATTCCGTAAATCCTGTACCAGTGTAGAATTCTCTCTATCATAGTTAAGATTTTGAATCATGATCCGTCTGTTTGAATTGAGTCTGTTTGAGTCTTGATTGTTAGTTAGTTCATTCATTGTAAACTGGAACTAGGGGTCTAGAGGATTCAACCGTTGATTTGATTGTGTGATGTTAAGATATGCGATATATATATGTAAGTATACATAGTTATGAGTAGGGACTATGTGAGTGGGCGGGGGTCCAGAGATGTCTGGACTAGTGACGCAGCTTTGGTGGGCGGGCGCTCAGAGACGTCTGGGCTAGCGACGCAGATTGTGTGGGGTGTGGGTGCAGAGACGTTTGCATTCGACGCAGCTTTGGAGGGCGGGGGTACAGAGACAGACTGTACTAGCGACGCAGTATATGTATATATATATATATATATATATATATATATATATATATCCGTATGAGGAGATGCGGGGTGTGTGGACTAGCTATATGCTATCATCGCATTGTTTGTGTTGTGTGATGCTTTAGGCATCTTGTTTGTTCATGTTAGAGCTAAACTTCCATAGTGGAAGTTCTATTTACTCAAGTCAGTGGTTTGCGTGTTTAGCATCCCATACCTCACGGAGTAACTTCCCTGTTGCTCACCCCTCTTTCTTCCCTTGCACGTGAGCTTGATGAGTAGTTGGATATCTGGACGGTTTGGTGTTTTTGGGATCATTGCATTTTATTTCGATTTTAATTAACTTTTCGATTTAAGGTACTTGGTTTTTAAATTATAAACTCGTTTTTATTTGGAAATTATTTGATTAAAAGGTTTGACATTTTATTTGATTTTATAAATCGGTTTAATTCGATATTTTACCGTAAGTAACACGCCGTTCTCCATATAGGAGGTGACGAGTGTTACAATTTGGTATCAGAGCGGGGTTCCGTCCCGGCTTTGACCCGGGACGGCGATTTATGGGACTCGGATTTCAGCGGTTTTCAATGTTTGTTGGGGATTGGGAATTTCAAAATAAAAGTGACACCCTTCTGTCCAGAATCATTTGTTTAGTAGTTAGCGTTTCTGACTTTTTCTTTTGGTGTGGATGAAAATTAAGTTTCTGTTTGTTTCCTTTTGTTTTCATCTCGTGTTCTTCTCTCCTTCGTATTCGTTGAAGTTTTTCTCGGGTTCCGTCTTGGAATTCGGGACGAATTCCGATTAAGTGGGGAAGAATTGTAACAACCGTGACCCAATGTGGGAAAGCCCATTTGTTTTTATTAATTAAAACCCAAAACCCTTCTTTTTATTTTGTCCCACATTGGAAGTTTAGAAAACCTACCTCCCTTCCCTTCTCTTATATAATAAACTCCACCCTTTCTCCTTATTCTCATCAAGTCAAAGTATTTCTTTGTGTGTGACGAGTTGTTGTTGAATTATTCGACGACCAGTCACTAGTGAATTTTCCGGTGGGATTTCCGGGTGAGCTTCCGGCGAGATTTCTGGGCGAGCTTCCGGCGGGATTTCTGGACGAGCTTCCGGCGGATTTTTCTAGTAAGTTTGTCGCCTCCTTACTTCTAGTTACAGAAATCTATTTTAGAAAGGTTGTTATTTTAGGAAAGTTTCTACTTTAGGAAAGTTTCTATTTTAGGAAAGTTTCTATTTTAGGAAAGTTTCTATTTTAGGAAATGTTCCATTTTAGGAAAAGTTCCATTTTAGGAAACTTTATTTTTGGAGAATCTGAGCCTAAGTCGTTGATTGTTGTGTTGCAGTTGACCTCAGTTGACCGCATCTTCCGTTGTTTATTTCCTCACAGTGGCTAAGGTGAGGGTCTATTCCGTAAATCCTGTACCAGTGTAGAATTCTCTCTATCGTAGTTTAGATTTCGAATCATGATCCGTCTGTTTGAATTGAGTCTGTTTGAGTCTTGATTGTTAGTTAGTTCATTCATTGTAAACTGGAACTAGGGGTTTAGAGGATTCAACCGTTGATTTGATTGTGTGATGTTAAGATATGCGATATATATATGTAAGTATACATAGTTATGAGTAGGGACTATGTGAGTGGGCGGGGGTCCAGAGATGTCTAGACTAGCGACACAGCTTTGGTGGGCGGAGGCTCAGAGACGTCTGGGCTAGCGACGCAGATTGTGTGGGGCGTGGGTGCAGAGACGTTTGCATTCGACGCAGCTTTGGAGGGCGGGGGTACAGAGACATACTGTACTAGCGACGCAGCGTATGTATATATATATATCCGTATGAGGAGATGCGGGGTGTGTGGACTAGCTATATGCTATCATCGCATTGTTTGTGTTGTGTGATGCTTTAGGCATCTTGTTTGTTCATGTTAGAGCTAAACTTCCATAGTGGGAGTTCTATTTACTCAAGTCAGTGGTTTGCGTGTTTAGCATCCCATACCTCACGGAGTAACTCTCCTGTTGCTCACCCCTCTTTCTTCCCTTGCAGGTGAGCTTGATGAGTAGTTGGATATCTGGACGGTTTGGTGTCTTTGGGATCATTGCATTTTATTTTGATTTTAATTAACTTTTCGATTTAAGGTACTTGGTTTTTAAATTATAAACTCGTTTTTATTTGGAAATTATTTGATTAAAAGGTTTGACATTTTATTTGATTTTATAAATCGGTTTAATTCGATATTTTACCGTAAGTAACACGCCGTTCTCCATATAGGAGGTGACGGGTGTTACAGTTATCGTCTGAATCAGAGGAAACAGTTCGGATCAAAACCCTAGTTAAGCTGACACTGCGTTGCGACATAAGGAGACTTCCCGAAGACATGGATTTTATATTTCCTAGTCTTGAGTCTCTGAAGCTTGTCGGTTTACATCTCGAGAAAGACCCAATGCCTGCGCTAAAGAAATTGCAGAGACTGGAAGATGTTATCTTGGATTCTTGTTGTTTCTCAGGCGAAAAGATGAGGATCAGCGAACAAGGTTTTGGTCGGCTAAGGAAACTTGTGTTTTACTTTGACGGATTAGATGAGTTACAGATAGATGACGAGGCTATGCCCAGTTTAATGGAGCTGAAACTTAGAACCAGAGGACGGCAGATGAAGCTGATGATCCCAGATCGCCTGCGGGCAGTTCTTGATCCTCCGTACATCAAATCATGCATCCCCGAGTGTATAGATGCCAAGAAGATGTGATTAATTGATCCATTTGCAAAATGAAAGATGGACTATAGAATATGGAGCAACGAGTTTTATCTTTGAACTGTATGTGTGTCATTCTAAAGTGTGTGTGTTTATGTATGAGATCATTTGACATCCCAAAATATCAAAAAATAAATAAATAACAAACTCATTTCTTTCTCTCCTATTTCATACTTTCTTTGTTACTTTCTGCACAAGCAATCTCTTCCGTAAATATTTTTGGCTTATTTTTGTACTTTCTTTTCGCAAATTGGAAGAGAAATTTACTAATGAGAAGCTGGTTAGTAAAATTGTATCAGTTTCTTAGTGTTCGATGAAATTCCCTAGAGTGACAATAGACCGGTGGATCGTCATAATTGGAGATTGATGTGTTTCTCAGTGCAGTGTTATTAAACGCCACTTAGGCGACCGTTTAGATGACGCCGGGGTATTATACGGTGGTGAGACACTATTTTATACTGTGCGGTAATTTAGGTAGTTCGTATAAATGCGGGAGCCTACACCTTTTAAGCTGTAACTTAACGCACTCTGTATTTGGTACAGTTTTGGATCTTAACTCTTTAGAAAACTGACGGGATGAGTCAGCTCTACTGGTTAGAGCCTTGGGGGCCAATTGTCATGCTTTCGGGTTCGACGCCAGCCGGAGGCGAACTGCTCATCCCTATCACTAAAGTGGGTACTGGACTTTTGGGCTCAGGGAAAAACCTCCCGGGTGAAACTGGCCCGCTGCCTGACCGGGCCCAGGGAATGTCCCGCGAAGCGGGGAACCCTGGATTATCAAAAAAAAAAAAAAAAAAAAAAAAAAAAAAACTCTTTAGAAAACTTATTTCCTAGAGCTTGCCATGGGGAAAGTAAGGAACACATAACAACATCAAAGCAGACTCCAGCTTGATAGTGGGCCATTTTGTCAAGCTACTGTGGTTAGAACTGATCCAACCGAACAATATATTTGTTTTCATGCGAAAATAGGACTTAAATGGAGCTTGTCAGAGTC

>.::GWHANRE00000011:33450768-33461543(-)
TTTTTTAAGTATTTATTTATTTATTTATTAGAATCCTAAATTTCATATTCTAAAAATCCTACCTCACCTCTCAACTCTAAACCCTAAGTATAAATTAGTTAACGCTAGGGTATAAGTGTCTTCTACCCTTCATTAAAAGTGAGGGTAAAAGTTATTAATGTAGACATTAAAAGTGATACTTTGAATGTGGTATTTAAGTCAATCTCCCTATAATATTTTAAAATCGTAATCAAAAATAAATAGAAAACTTAATATCATAACATCCAAAAATATCATATATCAATAAAATTTCTAAAATAATATGATAGATGGTACTATGTATAAAAATTACTAAAATAAGTGTTATTTAAACAAAACGGTATTTTTACTTATAAATTCCGTAAAATACTAAAATAAAATAGTGTTTTTACTTATAAATCCTGTAAAATATTAAAATAATATATGTTAAAGTATATTTTTTTAAACACATCATGTAAATATAAGTTATCTTAAACATATGTATTTTCTATAATATAAATAAATAAATTTTAAATTTTTTTATAGCAAAATGTATAAATTAAAGAAAATATATATTTTGAAGTAGGTTATCTATTTTATTATTTCAAATTGTTATTTTGTTTTATTTAATTCAAAAATATATTAGTAGGAAATAAAAATTAATAACAAAGTAAAATGTATTAAACAAATCAATATATATATTATATATATAAATTAATCATGCCGAATAAGAAATATAAACAATAATATTGTAGAGTTATACAATATATAATACTAAAATACAAATTATATATTTAAAGCATTTGTAATAATATCAAATACATTTATAAAATACAAAACATCCGAGGACCGCGAGTTAAAATCTAGTTTGGAGCTAGGAGATGCTCTTAGTGTAATATTTTTTTCTAATTATTCTATTTTGCCAATTGCTTAGCGGTCTTATTTTATTGTTAGCGTGAGTCAAAATATTCATTGAGAGAGTGGAGAATCATTTCAGATCTAGGAACATACAGTCATACAGATCTCTTCCTGCGGAAGGGTGACGGTAGGAGACTTTCTTGGTGACTTGAAGAGGTTAGTCTTTTTTTTTTTTTTTTTTTTGGTGAACGACGTTCCTTTAATCTTCTCTTTTTTTCTCCGAGTGTTGATAAGTTTATGACGATAACGTACTATTCTCTGTGAAAACTGAAAACAGCAAACCCAAGATCGATTTGTTTTACTGCTTAGTGATGTTGAATCCTTTTGATTTATTTGTGTTCATCAATATAGTAGTTTGATTCTTGTTTTCGTTCTACTTAAGCAGGAGCCAATATGCCAGAGGAACTTCTGTCGTTTGCAGTACAAAAGCTTTGGGACCTACTAAGCCAAGAATTTTTTTTTTGTCAAGGAAAAAGTTGTTTTCACCTCTTTACCGGGAACCCAAGCACTATAAATAGTCTCTCTCTGCACGAATCGAATCCGGGTGGCGGAAGTTACAGCCGCAACCCCCTTTACAACTGGGCCAACTCGACGTTGGTCCTACTAAGCCAAGAATACGAACAATTTAAAGGAGTTAAAGGTCAAGTAACTTCACTAAAAAGCGATCTAAACTTGTTGAAGTCATTTTTGAAAGATGCAAACGCTAAGAAACAGACAAGTGAAGTGGTGAAAAACTGTGTGGACATGATCAAGGAAATTATTTATGATGCGAAAGATATAATAGAAACGTTTATTATAAAAGACGAACTCGGAAAAGATGGTGGCATCAAGAAGCGTATCAGAAGACTTGCTTGCATTATTCCAGAACGCAGGGAAATCATATTAGAATTGAAAGCTTAAGTAAGAGGATATCCAAGGTGATATGTGATATGGAAAAGTTTGGAGTACAAAAGATTATTGCCGATGTGAGGGATCCACAACCTTCTCAACAAAGAGTAGAATTTGCTAGAAAGTACGAAAGCAATCTTGTGGGGCTGGAAGAAAATGTTGAGAAATTGGTTGGAGATTTGGTGGGAGAAGAAGATGTTCAAGTTGTTTCTATGACCTGGATGGGTGGCCTTGGGAAAACAACCCTTGCTAGACAAGCTTTTAATCACGACAAGGTTAAAAGTAAGTTTGATAGACTTGTATGGGTGTGTGTTACACAACTTTGTGACCCGATGATTGTGTGGCAAGCAATCTTTCGGACTCTAAGACCCAATGAAGAAGAAAACAAAATCTTGGGGATGACAAAAGCTACACTTCAGGACCAACTCTTTCAGTTGTTGGAAACATTTAAATCATTAATTGTCTTTGATGATATATGGAAAGAAGAAGATTGGAAACTAATCAAGCCAATATTTCCACACAATAAAGGTCTGCTGCGCTCTTACGGTATTTAATAAAAATAAAGATGAAATTACAGATCAAACTCGTTATGCTCTTTGTGTTATATTTTACAGGTTCGAAGGTGCTACTCACTTCTCGAAATGAAAGAGTCGCAGCACGTGGAGAAACATATATCAACTTTAGACCAGACTTCCTATCTGATGAAGATAGCTGGACACTTTTCCAAAGAATAGAGCGATGGCTAGTAAAGTTACATCTGGTAAGCATTCAAATGTGTTTGGGATGATCGCAAGACAATCTTCTTAGACCTTACTTGAACAGAAACTGTATATATGTCTCATGGTATAATTGATGTAGTATATAGAGAAATTCTCTACAATGACTCTAAAAAACCCTTTTATAACAGACTAGGGGGTTTTCCGGGCTTCGCCCGGATTTTTTCCTATAATATTAGTTTAATTTTTATATTTATATTTTAAAAACGAACAAATATGATATTCACTGAAACTTGTTATAGAATTATAAACATAAATGCAAATTTAAAACTATTTGAAATAATCTGTTGTGTTTTATTGAAGTTTTATGTAGGATATTAGTAAGATTAATAAAAAGTTATCTAAATTATAAGTTAAGATCTATATATATTCTTTATATTGGTTATTTATTTTTATTTAAAACAATTGTAAAGCTTATAATTAGTACTGTATAAATTTTGATTGGTTTTAAAATTATTAAGTTTCATTTTTGTACTTGTCTTTAAAAGAAAGTACCACCGACTTGTATATCGATTCTTTATTTGTTGTCTTCAATTTATCGTTTTAACCAAAATAATTTTGTCAACCTTTTTAACCAAAATTTAAATTTAACATTTATTGTTGCTATTTAATTTCTGTGTTTTTTTTAAAGTTTGTTTGTGATAGAAAGAAAATTTTGCTTCAATATTTGAAATATTATTAGTTATAAATTTATAGAAGGTTTACTTTCTTACCGTTGTTGATGGAATATTAATTTTACAGTTTCTTATTTTAATTATTTAATTAATCAGATTTTTTGGAAATAATTTTGAATATTAATACTATTATTTGATGTTCTAGCTTTTTTATGTTTGCTGGGTAGTGTTTGTGTGCTCAGTCATCCCTTTATGCAAGGCTGAGATACTTGCTCAAACATGGTCTTGAATGACCTCTCGAAAACAGGTATTAGTGAGGACTTCAAACCCAATTTAAAAGCTTTCTAAAATTTATAAATGGTAGATATATACAAAAATTATCACTGTCTGAGGTCTGGAATTAGGTTTCTAATCAAAAATTCTGAAGAACTCTTAACTTAAATCTGATTAAACACATTGCATAGACGTTTTGTGTGTTTCTGAAAATAATTTATATACAAAAACGGTTTAAGAATTCTAACTCCTACGATTTGATCTTGCCCTACAATCTGAGTTGCAAACCTACAAACTGCATTATTATTATTCTCGCATTTGCCTCACTTCTTCTGCCGGGGACGTTGTTGTTGTATTGGCTAATTTTGTGTACATGATGTTGGTTCACTTACGCACACTGCGAGGATGTTGTTGCTTTATATTAAGGATGAGGAGATGGTGTGTTCTGAATTGGTCTTTTGCATGTGAATATTTGAAATTTTTAAGGATTTATGGTGGGGTATTGAGTTGTAGTAAATTTGTATGTTAGATTTTCTTTGAGGCTTTATTTTTTTGAAGCTTCGTAGTCTAAGTTTGTGATTTAATAGGCAAGAGAATGATGAAGGTCATGGCTATTTCGGGCCTAAAAATGCAAAACTTGCAAGTACGTGATTTTAAATTTGAATGCATACAGTTAGTGGCAAAAATAGCTCAACTATTATAACTTCTTTTGGGACAGGCTAATGCAGAAAAAGTCTTTTATTAGAAATAATTTTCAATCAACCAATAAAATCTTAATATGCATGTTAGAAACTGTTAGTTTTCACATAAAACACTTACAATTCTGCAAATTACAATGTTTAAATTTATTTGTGTACGACTGTATTTACCACTACCTACAAAGGATATAGATATATCATATATCCATGAACCTTCTACTATACTTAAAATAAAGGAAATATCACAACCCGCAATGAGTTTCCTAGTTCTCTAGAAGTAGTTCTTTGAAGGTCCATGCCTTCCACATCTAGTCTACCACAAGTCTCTTGTGATGCTGATGGCAGAGCTGAATTCTTGGATCAGCCTCTATCAGGTAGTACGAAACGATTCACTGGTTCAGTCGTTATCACAGATCGTTTTTTTGACAAACTACCGAGATCCAAAAAGCATGCTAACCCTAATCTTTCTTCTATCTAAGGAAACCCAACAAAATCATAACTTATTTTACTCAAGGATTCATAGATGTATGTGTTCATTCAGTAAAGTATGTGATAACTCACTAAAACTCCGGTTGATTCACCAGAGTAAATCTCAGCATCTCGATCTTAGCCTCCATCAGTCGAGGTTTTACACCTAAAATAAAACCGACAGACCAAAACAATATGTTAATGAGAACAACACCATTGTCAGACCACCACACAAAAATATAATTAATGAACATGTTACACTGCAAAGAAAACTACAAACTTTTGATGAATCTCTTTTATCAAACTTGCAATCAAACGTGGAGAGATAAGGTCCTAAATTGTTCTAAGTGAACGCAGTGTTATTATCTGAATATGCGTCTTTGATTAAAGTAAAACAGAGCCTTGTTTTCCCGATATGCAAATACAGATCCCTTCATTGAATCCAAGTAAGGCTTTATTATCTGTTAGTTTGTAAATTTAAATTTTTTTGATAATCTTTAAAGGTTAAGAGAGGAATGTTGAAACCTTTTCATCTAGCAGGAGGATGGTGATACCCACAAATTCACCATTTTTCTTCATGTTCCTTCAATCCCAAAAGCAGAGGATCCGGCCAGGAACCACCTGAGAAGTCAGACCAAGGCTGAGATCGTCAAAGGTTGAGGAGGAAACAGATTTTTGAGCAACGGTAGCAGCAGAGGAAGACATTGTCGATGATTGGTTGAAATCTGTGACAGTTCAATAAAGCCTTGACTTGATAAGAGATGCACTGCTCTGGTCTGCTATATGAAGTATATAGGGGAGAACTTAGAATCGGTAATGAAATGAAACCATAAGTGATAGTCTGAGTAAAAGAGACAAAGTTTTGTCGGCAGATGATTAAATTGGATTCAAAGATCAGAACTTTCAAAATGATGCGTTACCCAAATGAGAAATCTATCTACTTGAATTTACACTCAAAATAGAAAACATAGAATGAAAACATATTAACACCACCGGCATAATCATAGTGAACGGTGCTTGTCTCGACACCGTCGGCAAAAACCCCTTGTATAAAGCTATGATCCCTACAGCTCTCACCGTCTTCAACGCGCAATCAACCGCTCCCTTATACGGCACCGTTTTCCCCGCCTCCACCTTCATGTTCATCACTCTCGTCTTGATCACATCCACCGGGTTCGACGCGACCGAAGCCACAAACCCCGCCGCGAAGCTCGACGTCACGTGAGTCCCGAGCCCATATCTCATCAACCCTTACTCCAAAATCGTCTCTTTCACCGAGTCGTACGTAGCCAGCTGCGACGCCGTCACGAGCATCGCTCTGTTTATCGTCATCGACGAACCTCTCCACAGCAACGTGACGCCTTCGCCGCGAACCATCTGCGCGATCGCGTCCAAAACGCTCTTGTAGTTCCTCCGGTCGACCACCGGGAGCCTCCCGTCGGCTTGCATGCGCACCATGGCAACATCCGCCACGTTCATCGCCAGAGGTATCGGCGCCGAAATTGATTGCGAAATTGATTGTGATGAAACTGATTGTGAAGAATAGGATGATCAAAACTCAGACGCTACGGTTTCAAGAGAGAAGACGAAGTGAAATGGGGAAGAGGAGGAGAGACTCGCGACTTCTTCTTAGATCTAGGTTTAGGTAGACGACTAAGCCGTAACCCAAATCAAACAAAGGCCATTAAAAACAAATTCGAAGCCCAGAGCCAAAAACGAAACGAAGCCCATTCGAAACAAAATTGAAGCCCAGACCCGAAAATGAAATATTTTGATTGGTTGAATATTTTTGATGACGTGGCATGCCTAGATTTTGAGGAAATCTCTCTTTTAGTATTGTGATATAACACACATACGTTAAAATTATCAAAATGCTTCATTAAACAGTTAAATAGACAAAATAATAACCTCCGATCTACAGTTATGGTTTAGATTTAAAGGGTGATGTTTGGGTAGGGGTGGAATGGATCTGGCTATCCGGAAAATTTAAGGTATCCGAATTTCAGGGTTTTTAAACCCGCACCGAACCGGCGGTCGAACCAGGTTGAACCATGAACCGAAAAATAATACGGGTTGGGTTAATGCTAAAACCCAACTAAAATCGAACCAGTTAAAAACCCCTATCAAGCCGTCAAAAACCCGAGAACCGGCAACCCAATGAACTGGCCAAACCCCGATTCGTATATAAGCCAAAATTTTGTTAATGAAATAATTAATTTGTCTTCCTTTTTAAGTAAAAAATAAGTTTTATCAAAATTAATAAAGTATTGTCTTTCGTCTTTTTCTTGTATTATCTCTACAACTCATAAATTACAAGATTCACAGAGTTTAATATTCACGTCAAGATATTGTTTTTGTCTACTTCTTACTTTGTTATATTTCATAATCACTTGTTTTCAAGGCTTTAAATAATTGAAACATTTACGTTTGTGAAATTTGAATTTCAAAATATAACTTTTACCTAATGTCATTATAATTTTTTTAAAGGTGATGAAGATTTAGAGTGATAAGATTTGCGAATAAAGTTTAAATGTGCTTTTCATATTGATTTTAGATTTTAATTGTTATTTTTAAGTTTTTCTACACATTATGGCTATTTAAACATTTTATTTGATATGATCTATTTTTTTTTGTAGAATATGCATATTATTTATAAAACATCATTAAATTTAGTTTGATCTAAGTAAACCCGATCGAACCCGGTTCAGACCTGGTTGAACCACAATGACCTATGACCCAAAAAAATTTGGTTCGCTAGCCGGTCCGGTTTTAAAAACACTGCCGAATTTAGATCCATCACTTCACGATAACTGGATTTTGGATATCCGTCTAGATATTATTATTCGTGGATATTTGGTTCCGGATCTAGATTCGTAAAAGTAATTAAAAATTAAAAAAAAAACTATTTTTAAAATGCTAAAATTTTAAAAATAATAAATTAATTAATATTTCAACAATATTTATAAATATATATATGTATATAATATTATAAAAATTAAAATTTAATATTATAAATTAATTTTATGTATAAATATTAATATATCAAATATAATTATTAATAAAATTAAAAAAATATATATTATATTTTTAAAATATGGATCCGGATCCGAATATCAAGACTTAAAAAATCAAAATATCCAGATTCAGATTCATTCTGTGTTGACGGATCCTAGATTTTATTATCCAGATCTCACGAATATCCTATTTTCGAAACGGATTCGGAGTGGATCTCGGATCGGTTCCGAATCTCGAATAATAAGTCTCAGCCCTAGGTCTGGGGATGTGTTTTAGGATTTAAAAAATTAATTAATTAATATTTTAAATTTAAAATATTTGTTAAAAAAATAGTTTCAAAAATCGAATTGAAAAATGTAGTATTCAAAAAAAAATTATTTATTTAAATAATCATCTATATTTATATATTATATAAAATAAGGGTGGAAGAGTGTTTTACCTATTTAATGAAATATTTTTTTTTATCATTTTTCTTTGTGTACCTTTTAGTGAAAAAACTGTATTTTGAGAGAATTGTTCTTTTATTTATTTATTTTATGATGATGTGCATAACCGACGAAGGATGATGAGAAAATGGAAGAGATGGGTAAGAAAATGATCAAACATTGTCAGAGATTGCCTTTGGCCATCAGAGTGTTAGGAGGTTTGTTGACTGAAAACTAAACAGTGCACTATTGGAAACAAGTATCTGAGAATATTGGACCTCATTTACATGACAACAATTCATTAAATAGTATATTGTCTCTGCGCTTTGAAGAGTTGCCTGGTTATTTGAAGCATTGCTTCCTCTACTTTGCCCATTTCCCAGAAGATTATGAGATAGATATAGAAAATCTGTCCTGTTACTGGGCTGCAGATGGAATACTCAGGTATAGCGATGGAGAGACCATTCAAGACGTTGGAGAAAGCTACATAGATGAGTTGGTGAGGAGAAGCATGGTTATTTCTGAAAGAGACAATGCCACTTCGAGATTTGAAAAATGCTATTTGCATGATTTGATGAGAGAACTTTGTATGTCTAAAGCCAAAGAAGAGAACTTCCTCTCCCCGAGTGCGCACCCCCAGTCTCTTAGTGTATCTCAGAGATTTTTCACTCATGATCCCTATACATTAGATGTTGAGAGAGAGATAAATAATTCAAAGGTTCGATCTCTCGTGGTTGTCCAAAAGGTAGTGCTTCCAAATAGCTGGATGTTTGCACGTAACTGGAAGCTTTCAAGTATAATCTTTACAAGGTTACAGCTGTTGAGGATATTACATGTCTATAAAGCTGAATTCGAAGGAAGGAAGCTACCGGATAGCATTGGAAAACTCATCCACTTAAGATATCTGAACATAGAAGCTGCGGGGGTATCTCATCTACCCGCTTCTCTACGAAATCTGAAGTTGCTGATATACCTAAACTTAAATGTAAACAATAGTTTCACATTCGTGCCCAATGTCTTGATGGAGATGATAGGATTGAGGTACCTTATTTTAGCAGAAACTATGAATATGAAGACAAAGTTGGAATTGAGTCAGCTAGTAAAGTTGGAGACGTCGGAGAATTTTTCAACAGTGTTGCAATTTAGAGGATCTCCGTGGTATGGCCAGATTGAAGACCCTTGTAATCGCTTTAAGAGGTGAGATCAGCTTAGAAAATTTGTCTACATTAATAGGTGGACTGGGACGCTTGGAAAATCTTACTGTAGACTATTATGGGGCTAAGGGGAGACAAGAATGGATAATACTGGATTTCAATAATCTCAGAGAGCTGTCGTTGAGTATAAAGATTATGTTATCTGCTCAACTACAATTCCCTTCTCGCATTACAAGGCTGTCTCTAGAATTCTGCAGTTTGGTGGAGGATCTGATGCCCGTTCTAGAGAAGTTGAGCCAATTAAAATTTGTTACACTTGGGTCTCATTCCTTCCTTGGGAGGAGAATGGTTTGCTCGGCTGGTGGGTTTCCACAATTGCAGAAGCTAGAATTATTTGGATTAGTGGAGTTGGAAGAGTGGATAATAGAAGAAGGCTCCATGCCCCTTCTTCATACTCTCCAAATTGATGGCTGTAAGAAGTTAAATAAGCTTCCTGATGGGCTACAGTTAATCACTTCCTTAAAGAAGCTGACTTTACGTGTAAATGTGTAATGGGAAATCAATGGAATGAGAGATTGTCGGAAGGAGGAGAAGATTATTACAAAGTTCAACACATCCCTTCCGTCAGTGTCTAAATATCATCAAGAAAAAAATGCACCAGGTAAGACATTTTGTTTTCCCTCTACTCCTCCAAATATCAGAGTTATCAATAATCATCAAGAGAAGAGAAGAGATAAATTCTCTGTTTATGTTTTCAAAAATTGGATAGCTAATCTGAATTCGATTGACTTGTTTTGTTTGTTCTTTTGTTTTTTTTAGAAGAAACTGGTCTGAAGCGAATCTCTTATCAACATTGGGCATCAGCGAATCAACCAAATAATAAACTATCTGCATTCTTATGTTTGGTTGTATAATTTATCAACACTTATGATATTCTGCTCCAGTATTATTACCTAAAACAATATACTTTGTGGTTTGTATCAAAACTGTCTTTATACGTTTACTGCCTTGAGTGATCGATCATACTTATCTTCATTCATTATTCCTATTGTAGTTGTGGATAGCTCATTGGCTTTTTAAGTTCTTTTTCTATTTGAGCATTTTTATTTTGCAAAGTTTATTTTCTGTTAAAAAAACAAAATTTCTGTAACTTTCCAATCTCTTTGTTATTTTTCTAAAAGAAAAGTAAAAATCTGCTTGAATTGATTGGCTTTTTTTTTGTTATTCTGTCTTGTTCACAAATCTGCTTTGAAGCGAATGAACCGAATAATAAACTCTTTGTAATCTTGTATTTTGCTGTATAATTAATCAGACTCTGTGGTTTGTATCAAAACTATCATTACTGGTTTGAGTGAAGATATTGATCTTAATTCGATTATTCCTAATTAACATTGTATCAGAGCGGTAGATTATAGTCATTATCTTTTGCCTTTATGTTCTATTTGGAACATTTTTCATTTTTGTTTCTCCTTCTTGAAACAACTTTGTTCTTGGTTTGTCCATGTTGTATTTTGGTGATCACAGTCACAGGTACTTAAAAGTTATTTGT

>.::GWHANRE00000011:34081628-34087664(-)
ACAATTACATGTTACTTTTAGATATGAAGAAGGTATTCAAAAAGTAAACACATAAAGGTAAAATGTAATTGTTTTTAATCATATTCAAAACTTTTGTTTTTGCCAAATCTTTTACAAACACACATAAAAGAACAATTATTGTTTTTGTTAAATTAAAATAAATTTTAAAAAATAAAATAAAAATCAAATAAATGTATGTAAAATAAATCAATAAAGCCGATATCAGAGCTATAGAAGTCTCTGGCCATCGTCTTGGAACTACACAAAAATGTTTTTTCTTTCTCTTGAAAGTTAGAGTATTATGTTTTTACACGTGCTAAACTAAACTAAAAAGTAATTCTACAGCCAATTACATGAACCAATTTTAATTTTTCTTCTATGTAAGAAAAATATTTTAATGACTAATTTATGTCGTTGAACTATCGTAAATCTCACAAATTTTCTAAACTATAATTTACTTTTCCAGTTAGAAATTATAGTTTGAACCAACTTTCACAGATGTCGTTGAACCAACATCAAACTAATTGCAGTTAGAAATTAAAATTTTAATATCAAATTATTCAAAATTATATTATCATAAACATAATATTTACTTTTCTTATCGTATTATTACCACGAAATCGCGGAGAAACACTTAGTAAATATTATATGAATTCTTTAAAACATATAGACTTGTAACTTGGATATCTATAGGTAACAAACATACCCTATAGAACCTTTTACATTATAAATTTAATATTTTTAAGTTTTTGTGGGTTGAATTTAAATGGGCTGAACTTTGTATGGTTTGAGCTGGGACATGTTAGGAGTCAACTCTTCTAATGGCTCTTCAGCAGAGTTTTCACTTCTAATTTTTTTTTTTGTACTTAAAAAAATAAATAAATAGTTTTCACTTCTAATTATTAAGCACACAAAAACACAACCGACATATAGAGACGTGGCAGATAAGGAAATAATAGAGTGCGTTAAGACTTTTCCACCCAAAGTTTTGTGAGTTGGTGTTGACTTGGACAAAAAAAAAACTCATCAGTTGGACGAGAGCGTTTTCCAGGAGCAGGTGATTCTTGGATCTTTTGTCGGTATTACCACTGCACTCGGTCAGTGACTCTTTCCGTATTTTCGCATTTTTCACGTCTTTGTACAACGATTTGTGGATTGAATCCCTCAGAATATAGTTTATTCGAGTCCTTGAGTATTGTAAAAAAAAAAAACAAATTATAACTACTGTATCCTCCTCCTGTGATTATTGACTGCTAGTTTCATTGTTGAACAGGAAATTAATGGCGGACTCACTTTTATCATTTGGAGTCGAAAAGCTTTGGGACCTCCTTGTCAGAGAATCTGAGCGACTTCAAGGGGTTGATGATCAGATCAATGGACTAAAGAGTGATTTAAATATGTTGAAGTGCTTTTTGGAAGATGCAGAAGCCAAGAAACACACAAGTGCAATGGTGAGAAACACTGTGAAAGAGATCAAAGAAATTGTTTATGACGCAGAAGATATAATCGAAATCTTTCTTCTGGAGGAAGGACTCGGAAAAACAAGTAGCATCAGGAAGAGTGTGAGAAGATTTCCTCGCGTTATGGTGAAACGCATGGGGCTTGCTTTCGATATGAAAGCCATAAGCAATAGAATATCTAAGGTGATCCGCGATATGCAGAGTCTTGGCGTGCAACAAGTCATTGTCAATGAAACGTATGCACAGGAGAGACAAAAGGAAATGCGCCAAACTTTTTCCAGTGATACCGAAGACCATCTTGTGGGTTTGGAGGAGAATGTTGAGCAATTAGTTGGCTATTTGGCGGAGGAAGATAGTAGCAGCCAAGTGGTTTCCATAACCGGGATGGGCGGTATTGGTAAAACCACCCTCGCAAGACAAGTTTTTAATCATGAGATAGTAAAAAGCCATTTTCCAGGACTCGCATGGGTATCTATCTCACAACAGTTTACAAGGAAGTATGTGTGGCAGACGATCTTGCGGAAACTTAGGCGAGAATATAAGGTGTTAGAGATGACAGAAGATGAACTCCAAGAAGAACTTGTTCGGCTGTTGGGAATACAAAAGACTTTGATTGTCCTTGATGATATATGGAGAGAAGGAGACTGGGACATAATAAAACCAATATTTCCACGACACAAAGGTGAAATCTTGTGGTACATATATAAATTAGATACTTCTCTTATTATATTTCGTAGCTTTTTGTTTGGGTGAATAAAAAGAGGAAGGTCATAAAGCACTATGTCATTTTTTCTAGTAAGTTATGTAAAACACAGTTATATTTTCTGTAGGTTGGAAGATACTTCTTACTTCCCGCAACGAGGGTGTAGCATTACGAGCAGATCCAAAATGTTTCACTTTTAAGCCAAATTGTCTAACTCTCGATGAATGTTGGTATATTTTTCGGAGGATAGCATTTCCTAGGAGCGACACGGCCCGTGAGTTCTTAACTAAGACAACCACTGAGTATTCTTTTTTTCCAAGTGAAAAAACAATATGATGTTTTCTGCCTTGTATAAAACTGACTCCAGTATCTTCAAGACATGTGGTTTTTTTGAACACTCTTGTAGTTGAACCGTATCTTGAAAGAATGATTTGTAAACTTGATAATGTGTTTTGCAGAACTTAAGGTTGATGAAATGGAAGAGATGGGTAAGCAAATGATCAAACACTGTGGAGGACTACCTTTGGCAGTGAAACTGTTAGGAGGTTTGCTAGCTTCCCAATACACATTGCATCAATGGAAAAGGATATATGAGAATATAAGATCTCACATCATTGGAGGGACTAGTTACAATGGCGACAACAACAATTTGGTTTATCATGTATTATCTTTGAGTTTCGAAGAGTTGCCTAGTTGTTTGAAGCATTGTTTCCTCTACTTGGCTCATTTTCCAGAAGATTGTCCAGTAGATGTTGAGAAACTGGCCTACTACTGGGCCGCGGAAAGAATGCTAAAACCGGAGTATTATGAAAGAACAAGTGTTCGAGATGTTGTTGATGGCTACATAGAAGAGTTGGTTAAAAGAAATATGGTTATCTCCGAAAGAGATGGTAGGACTTTGAGATTTGAAAAGTGTCACTTGCATGACACGATGAGAGAAGTTTGTCTTCTTAAAGCCAAAGAAGAGAACTTTCTACAAATTGTTCATGGCACCACCTCTGAATCTTCTTGTAAATCTCGCAGACTCGCTATACATCGGCTTGATAAAACATTTAATGAAGAGATGGAGATAAACAATCCAAAACTTAGATCTCTCTTGGTTATCTTGAAGGACATGAGAACAGATTGGATGGTACCAGGTTTGCGCTTTACCGGGCTAAAGTTGATGAGGGTTTTAGATCTCTCTAAAGCTCAGTTTGATGGAGGGGAGTTACCCTCAAGCATTGGAAATCTCATTCACTTGAGATACTTGAGTTTATATATGGCACATGTAACTCATCTACCTTCTTCTATGCGGAAACTGAAGTTGCTGATCTATTTAAACCTATGTGTTGATGCGAGATGTTCAATCTACATGCCCAATTTCTTGAAAAAGATGCGAGAATTGACAACCCTCTGGTTTCCGTTGAGGATACATGACAAGGTAAAGATGGAATTGGGCAATCTAGTCAATCTGGAGACGTTAGAGAATTTCTCAACAGAGCACGGGAGTGTGTGTGATATCCAGGGTATGACAAGGCTCAAAACCCTCTCTATCTCATTCAATGGCAAGGGGTGTACTATGGAAACCCTATCTTCATCTCTGAGTGAATTGAGACACTTGGAAAATCTTAATATATATGATGCTTATAAGTTGTATGCTCCCACAGTTGATGAAGAAGGATTTTGTTTTGATTGCAAGAATCTCAAACAGCTCAAGTTGAGTATATGTATGCCAAGGTTACCTGATGCCCAACGCTTCCCTTCTCACCTTAGAAGCATAACTTTACGTGGTTGTTGCTTAGAGGAGGATCCAATCCTGATTCTAGAGAAGCTTCTTCACTTATATGATGTCAGTTTACTAAATATATCTTTCTGTGGGAGGAAAATGGTTTGCTCGAGTGGTGGGTTTCCCCAACTGCATAAGCTTGAATTTGGTGGATTAGCTGAGTGGGAAGAGTGGATTGTAGAAGAAGGCTCCATGCCCTTTCTTCAAACTCTGACTATTCATAATTGTCGAAAGTTGATGGAGCTTCCTGATGGGCTGAGGTTTGTCACTTCCTTGGAAGAACTCGATATGAACACACATACACTAGAATTTTGGAAGAAATTGTCCATAGGAGGAGAAGAATACTACAAAGTCCAACACATACCTCTTTTGAATATCGTCTAACATAAAGAAAAGGGTAACGTTCCTCCTTTGAACTCTAAATGAGAAGCTCATATCTGTACCTTTGTTGTTTCTCAGAGGTGAGGCTTGATATCTTTTAATTTGTTTAGAGATTTTATTGTATTTTTGTTGTCACGCAACTAGGCTTCAGAATCTTTGTCGACAACATCGTTGACTTTGAGAACCTTCTATAACCAGATCCTGTTTTGCCAAGATATTTATTTGGACATAATCTATCAAAACACCAGCTGTGTATCTTTCACGGTTAATCTTTTTCTCTTCCCTACAAGTTACTTGGTAGGTTTTCTTCTTTTCTTTTTTTTTTGTCAAAAAATTGTTAATGTTGAGCTATGAAGCACGGGGACGGCATTTCCTTGACGTCTCCCGTACCAGATGCGTTTCCGGGACGGGGACAGTGTGGGGACGGCGTGGGGACGTTTCCGAAACGTTTCAGAGAGGTGGGGACGGCAAAGGCTTTTGGAGACGGTGAAGTTAAGTTTTGGAAACGTTTCCGAAACGTTCTCGTGTAAACTCAGTATCTAGAAGATTAGTTATTTACTTTTTATGTCTTTCATGTGTGTATTAGATCATAACTTATTTACGTAGGTGTGTTGTTTCAACTTTCATGTGTGTATTAGATCATAGCTTATTTACGTAGGTGTGTTATTTCAACTTTCATGTGTGTATTTAGATCATAGCTTATCCTGCGAATCATAGTTTATTTACGTATGTGTGTTGTTTCATGTTTTCTTATAATCATAGTTAGGTATGTGTGTTGTTTCAAGTTTGTATATGCTTTTTCAAGTTTCATGCTTCTCAACTTATTATCTGGTTTTATATTTATTGGATTTTATATTTATGAATATATATATATATATATATATATATATATATATGTATATATTATAGACGTTTCTATGCCGTCCCCGTATCCATAAATTTTAAGTTTAGCCGTTTCCCGTCCCCGCTCCCGTCCCCGTATCTGTCCCCGTATCCGTCCCGGTGCAACATAGGTATTCGGAACATAGACACTCGCTTGACCAAACACAATAACCACACGGCCAAGTTGCATTTCTTGTATGTTTAAACTACTAGAGATCTTTTTTCTGTTTCCAGCTTGTGATTAGAATTCTCTTGCAATTATAACAAGGGACTTGTGGGTGAGACAGCTATGCCATTTGGATTTCTCTGAATACTCACAGAGTTGATGACCAAATTACTCAGACACAATATCTACGAATATGCCTGATTTATCTGGAATACTCGCAGAAGAAATTAAATAAACACATGTTGTTCAAAAAAATAATATTATATTTGTTAAGAATCATCAAACAATACATATTTTGCAGATCAGTGATATATCAAAGTTTTTATAAGTTCTGACTATGATATAAGTCCAGTTCTAGAGTCATAGTATGTATTTTAGAGTTTTATGGAGTCTTTTGGAGTTGTTTGTTTTCCTTACACGGCTTAGATCAAAAGAAATACAAAATAATAATTGAAGATGTAGAAATGTGCAGATGCATAAGAGGTTTAGCAACGGATAGAAGACTTCTCACCGACGGATGAAGCTCCAATTTCGGCAGAACATAGAGAACTGAGTCATTTTGAGGTCGATCTTTTAGTTAGATCAAACATTATAATCGTTTTACTAAAGACTGGTTTATATTTCGGTTCAATACGAGATTTTCTGTTGGTTTTTCCTACAATTTAGTTTTACCTAA

>.::GWHANRE00000011:35361916-35366567(+)
TTTAAAAAAAAAAATAACTTTAGGAAACACGTAAAATTTGGGAAAATAAAGATTTACGGAATATTTTTCAACATATTTTGGAGAGATTTAAGGAATATTTTCCTAAATAATTCGAATTTGGCAGAACATGCATTCTGCTGCCAGTAGATTGTAATATGATGGTAGATACGACGGCAGAATGTATAATCCGGCAGAGATAGGTTATAGTATCTTAGTAGATAACGAAATATTTCCATGATAGATTATTAGTAACTTGCAGTTTCTGTGCTTCCCAGCCAATAGATATATAGGAAACAATAGTTCATGAAATCTTTCGTGTTTCAGATTGTAAGCAAAACCGTAACCTTTTTTTCTGCGGTAGTAGACCGATTACCAAATCGTAGATTTTAACATCTGTAAGCGCCAGATATCTATGTAGTTAACCGAAACTACGATCTACATAGCCGTAGTTAGTAGATTTTGTTTTCTGCTATCTGAAGATCAAAATATGAAATTATGTTTCACTAATATTTAGTCAACCTAATTATTTTTCATATGATTTCCATGTTTATGTACATTAATATTTTTTTCATAATTTTCTGACTCTTAAAATAATTGATATGAATTTTTTAAGTTGGCTAGAGGTATCTAAGTCCAAATCTGACAAAAAAAGATTTATGGTAGAGAGACAATGTAGTTGTTTTTCTGCCGTGTTTTGGCAATTTTTTCAAAAAAAAATGTGAATCTACTAACTGGAAACGAGTGTGAATGTGAATCAATAATTGTTGAAATCAAATGAGCACTATATCAAAATATCTTGTTTCGTGTGGACCAAGAGGAAAGTCTATCTTCAACTACTATCTGCACACACTCTGTCTTCAATTTCTCTCTGCATCATATCTGACTTTCTCAGATAAGTAAAATTTCAAGTATCTGCTTTTTTATGTTCTTCTATAATGGGCAACTGCGTCTCCCTCTCGATATCTTCTGATCAATCGATGAAAAAGGTATGTCAATGGCTAGACATCCAAGTAGGTTATGTTCACAACCTCGAGAAGAATCTGGCGGGCAACCATGGAAGAGCTCAAGGCTAAGCGTGATGATTTATCAAGAAGGGTAACAAGAGAGGAGGATAGAGGTTTACAAAGGCTTTCTGAATTCCAGGTATGGCTTACTAGAGTTGAGACTTTTGAAAACGAAGCCAACAATCTTCTTAGTGCTAGAAATGGTCAACTTCAAAGGCTTTGTCTTCTTGGTTTTTGCTCTAAGAGTTTAATATTGAGTTATCGTTATGGCAAAAGTGTTTCCATGAATTTAAGGGAGGTTGAAAAACTGAATAGTAAAGTTTTCGAAGTGATCGTTGAGCAAGCTCACACATTTGAGGTGGAGGAAAGACAGCTTCAGTCAACAATTGTTGGTCAGAAAGAAATGTTGGAGAACGCATGGAATCATCTCATGGAAGATCGAGTTGGTATTATGGGTTTGTACGGTATGGGGGGAGTAGGGAAAACAACTCTTCTCACACAACTCAACAATAAGTTCAGTGGCATGACGTGTGGATTTGATTTTGTGATTTGGGTTGTGGTGTCTAAAGAGTTACGAGTAGAGAAGATTCAAAGTGAGATCGCTCGGAAGGTTGGTCTTGATGGAGATGAATGGAAACAAAAAGAGAAAAGCCAAAAAGCTGATGTTATATACAATTTCTTAAGGAAAAAGAGACTCCTGTTGTTTTTAGATGACATATGGGAGAAGGTGGATTTAGTTGAGATTGGAATCCCGTTTCCAACAACACAAAACCGATGCAAAGTGGCATTCACAACCCGTTCCAAGGCTATATGTGCGCACATGGGCGTTGAAGAACCAATGGAAGTCAAATGCTTGTCGGAAGATGACGCATATGATTTGTTCCAAAAGAAGGTTGGACAAATAACATTAAGAAGTGATCCAGGGATCCCCGAACTTGCAAGAAAAGTTGCTAAGAAATGTTGTGGCCTACCGTTGGCACTTAATGTTGTAGGCGAGGCCATGTCATGCAAGAGGACGCTACAAGAATGGTGTTACACGATAGATGTCTTGACTTCATATGCCGTAGAGTTTTCTGGCATGAAAGATAAAATTCTTCCACTTTTGAAGTATAGCTATGATAATCTTGAGGTGGAGCAGGTCAAAACGTGTTTACTATATTGCACTTTATTTCCCGAAGATGATAAAATTCCTAAAGAGAAATTGATAAGCTTATGGATATGCGAAGGGATAATAGACGGAAGTGGAGGTATAGAAAGAGCTGAGAACAAGGGTTATGATATAATTGGTAGTCTTGTTCGTGCATCACTGTTAACGGATGTCAAATGGTATGGAACAGAGAATGTATGTATGCATGATGTAGTTCGTGAGATGGCCTTATGGATTGCATCTGATTTAGGAGCACAAAAAGAGGCTTTCATTGTGCGTGCAGGTGCTGGGTTAAGTGAAATGCCAAAGGTTGAGAACTGTAATGTTGTAAGAAGGATGTCACTGATAAAGAACAAGATTCACCATCTCCCTAGCAGTCAGGAATATCTCGAGCTCACAACATTGCTCCTAGAAAAAGCAAATTTGACAAATATCTCGAGTGAATTCTTCAAGTCCATGCCAAGACTAGCTGTTTTGGATCTATCATATAATGGAAATCTGTTTGAACTGCCGGATGGAATATCACAACTAGTTTCCTTGCAATATCTCAACTTGTCATATACAAGTATACGTCATTTGCCTAGGGGTGTGCAAGAGTTGAAAAAGCTAATTCACTTGGATTTGGAGGAGACAGATAACCTTTCAAATATTGATGGGATATTATCAAGTCTGCACAACTTGAAGATATTGAATTTATCTCGTGCTGGTTTTTCATTGGATTGCAACATACTGGAGGAGTTGCAAACCTTGGAACATTTAGAAATTTTAACCATAGAGATCGATCTTCAACAAGGTTTGGAACAATTTTTGAGCTCTCATAAGTTGACACCTGCAACAAGAAATCTAACGATCAGGTGTATGCAACTTGAATCATCTGGTATCTCACTTCCAATATCTATGGAGAATCTACGTGAATTCAACATTGTCTGGTGCAGTATCTCTGAGATAAAGATGGGAACGATATGCATGGAAAGCAAAACAGTTTCTCCTCTAGACAATCCGAGGACCTCATGCTTCTTGAGCCTCTCTAAAGTGATTATACTAGACTGCAAATGCGTGAAGGAGTTGACGTTACTGATGTTCGCTCCAAATCTTAGAGTTCTCTCCGTCCAATTTGCAAAACAATTAGAAGATGTGATAAACAAAGAGAAAAGTCGTCACGGTGGTGAAAAATCAGGGATTGTTCCTTTTCGAAGGCTGGAATTTCTTTTGCTGGGTGATCTACCAGAGCTGAAGAATATCTACTGGAATCCCCTACCTTTTCCATGTCTAAAGAGAATCGATATAATCAGATGCCCGAATCTGAAAAAGCTTCCACTGGATTCCCAAAGTGGCAAGCATGGTGGAAATGGAGTAATCATAAGATACACAGTGAAAGAATGGATTGAAACTGTGGAATGGATAGACGAAGCTACAAAAACCCGCTTCTTACGTTCATGCCTACACGTCTGTGAAACGCCGAATCAAGACAATCAACCGCATTCTTCCGTACCAACCTAGGCGGAATGGATCGAACTCAGAAGTTCACATCTCTCCAATGCCCGCTTGTATTGATTAATTCAATTGGCTCTTTGTTTACTATTTGTAAAAGCTCTAAAAGCTGTGCTCTTGGTAGAGCAATATATTACAGTAACATATGCCCCCTAAAGACAAGAACCAAAATATCATCAATTAACAATTTTGATGGAAGAACAGAACACAGACAGAATGTAGCTGGAATTAAAAAAGAAGGAAACATGTGTAAAGTAAAAAAAGGGCCATGTGTAAAGTAAAAAAATCACCATAAAGATAAATTCACATGAATATGGCTACTAAAGTCAAATTAAAAAAATTAAAAGGCATTGATCGGCTAAAAAAGTTCCAAAACGTTTATTTTGCTCTACTTGTGTCCTGTTTTGTTTCGTTTCATTGATTCCCGGAGGAATGTGGGAACCACAATTGGCATAAAAGGATAAAAGGCGAATGAGCCTTAGACGAGTCTTAGTTCGTACTCACCAGCCATGGTTATGTATCTCACCCATGGAAGTGCTTGGTACCCGCTCTTCTCGATTATCTTCAGGTACCGAACCTACACCACACCAGCATTTAGTACATGGAAGTTTAATCACTTATGGAAGGGCAGTTTACGCATTGGGGTGTGTGCTTAAAATGCAGAAGATGTGGAAACAAACTAGCTTACCTGAATCCCTGAGACAGTGAAATAAGGGATCTCGAATTTGACACGGATAGGAGCTTTTCGCTCAGGTGTTGCTTCTTCTGCAGTTATACTGGGAAGATGAAACTCTGCCCTCAACATGTACTCCTATATTTGTTTTTCTAGAGGTTAACATTGAGACTAGATGGCTGATGGTTTCAACTGGATCAAGGAAAAAAGCATGTACCTTGTTCCCGGGGAAAGATTTGATTTTCCAGACCAATGCATCTTTTTCAGGAGCATAAGCAGCAGACCCCAGAGATGTCCTAACGGTGGGGTTAGATGCATCGGCTGGTACAGGCAACT

>.::GWHANRE00000011:36230060-36233324(+)
GTACAATGGGTCAATGAGGCGACCAAAAATGTATCCTTTGCAGATTAATTCGGAATGCACTCATATGTCAACACTTGCAAGAGTGTGCACATCTTCAATCCCGTAAGGGACAATGGGCTTGTACTCCTGGATGAACTTGTCCAGCTTCAGTGCTGTGAGGAAGAACAACATCTTCTTCTGCCACATTTTGAAGCCTTTGCCATCAAACTTGTCAGGCATCAATCCTTGAGAGATCATGCAAGGTACAGCCGGAGGAGTTTGAACTGCAACTGGAACACTTGTGGTTGCTAGAACTGACCCCGTCTGATAGAGACCAGCACCGAACAAGCTACGGCGATTGGTTTCATCAGCTACATCTACTGGAGTGGTAGTTGTTGTTGTTTCTGTAGCGGTTGACGTTGTGATTGTTCCAGCGGTTGCATCAGTTGCTACAATGTTGATTGGAGTCTGAATGACATTCGTGGTGTCAATGGGGGTGTTGTTATCGTTTGTCATTTTTCTGTTGAGAAAACATGAAAGTGGATCAGTACTCCATTCAAAAAATAACATATTATTTTAAGCAAAAATAATAGTCTAAAATCGATGGTCATTTTTGGTGTTTGAACCAAATCATATCGATATCAGTTTGGAAAAACGTTTTGCACTCTCGCTTAGAAAAGCGTTTGCAGAAACCGTTTTGTGTAGACTTTTAGATCGTTTCACAAATTCGCTTTATAAGCGTTCGTGGAAGCAAATCATTTTAATAACGTTTTAAGAATCATGTATCAAAAACGTTTCGCGATAATGCTATAGAGAAATCCGCAAATCGTTATGAAATAAATAAGAAACGTTTCGTGGAAGTGCTATAAAGCAAATCGCAAACACCGTTTACAAATCCTTGAATAAACCGTGTGCAAGAAAAAATAAATTAAGAAGAGATCCGGTCATTATCAAGCTTGCAAGAAATGTAGCTAAAAAATGCCGTTGTCTGCCACTAGCCCTCATTTTAATTGGTGAGAAAATGTCAACTAAAACTAAGGTAGAAGAATGGGAGCATGCAGTCGATGAGTTGAATAAATCTGCTGCAGAGTACCCTGACATGGAAACCAATATTATTCCAGTTATGAAGTTCAGGTATAATAGCTTATGCGGTGAAAGTATCAAGTCGTGCGTCTTGTATTATGCTCTGTTTCCGGAAGATTACGAGATTGATAGAGAGAGGTTGATAGAATATTGGTTATCCGAAGGATTCCTTGGAGAATACCCAGATACAAAAAGAGCGATAAATAAGGGTCATGATGTGCTCGGTACTCTTATCAATGCAAGTTTACTTACCAAGAATGGTACAAGAGAGGTCCAAATGCATGACGTGCTGCAGGAGATGGCCATATGGATTGCATCCTATTTCTGGAGACTGGAATATACTTATTTTGTGAAAGGAAGATTTGGATTACATGAAATACCAAAACAAAAGGATTGGGAGGCTGTGAGAAGGATGTCACTAATGGGTAATAATATTAAAGACATAACATGTCATCCCAAGTGTTCAAAGCTTACAACTATGTTCCTTCAGAACAATAAATTGAAGAATGTTGGAGATAAGATCTCACATTGGAAATATGTAAAGAATGTTGGAGATAAGATTGCTTTATTTTTTTAGAAATCGCGGCGAAACTGAGCCTTCTATGGGCCATCAGGTAGTGGGATGATCAGACCTCTTTCCGGGCCGGATTAGTGGGCCAGGGTGTGGGCCCACTCTGATACCATGACAAGTTTGCTGGGATTTCAACTTAAATCCAATTGGTGGTAAGTGGATTGTCCCAGGTTACTTCTATATTACTTAAATCTCTTTCATATTTCCGATGTGGGATATCTTATCTCCAACAAAGAACCTCTCAGGTGAATTCACCCAATTTATGCAAAAGTTAGTTGTTTTGGATCTATTTGGCATTTCATACAACAATGAGCTTCCAGAACAGATATCAAAGTTAGCCTCCTTGCAGTATCTTGACTTGTCGATAACAAATATAGAGCAGCTGCATGTTGGTTTCCAAGAGTTGAAAAATCTATATCAGTTGAATTTGAATGGTAAATGGAGACTTCGTAGAGTGGCCGGGATATCAAAGTTGTCGAATTTAAGAATTTTGCAACTGCTAGGTTCTAATGTCCATGCAAATGCTAGCTTATTGAGGGATCTGCAGCTCTTGGAGCATCTGCAAGTTCTAGCCATAAAGATATGTGCAGAGACAGATTTAGATCAAATATCAGTGATCAAAGGTTGGTAAACTGCATCATTGCGCTGTTTATTAATGGTTTTGAACAAAAGCCATTCCACTTATTTTTTTTTTGAATATATGTTAAATTTATTCAAAAGAAAATATCCATTTTTACATCATGTGCAACATTATTTTTGAAACAATATATGTAGTGTAGTGGCTTACTGACACTACTATCTCACCTATTAACCAGAGTTCAAAACATTCCTATGGGATTTAGCTTCATTTTGAAAGTAATGTAGATTGAGATTTTTTTGGCCACGTCAGCAAAAGCGAGAATTAGAAAGCGACTAGGATTTTTGATATCTTGCACATTTGCATTGTTTTAACTCTTCATTCTTGCATGTTTTGGTCATTTAGATTAGGGATTATGCATTTTAGTTTCCTTTTTGCATTGCATAAGTCTTTATCTAGTGTTGGAGTGTCCACTGGAGTTCTTAGAGGTACTTGGAAGCATTTGGAATCAAAATGGGAGTGGAAAGTGTTGTTTGAGCGAGTAGAGTACCGGAGCAGGCAACGGGAGCGACCTACGACACCTGCTCCCGACGAAACGAAGGCAGCGCGACATCCTGCAGCGGGGTTCAGCACCTGCTCTGAACCAACACCCCGTCGACAACTTTCGAGAGTCGGAGTGAGGTCCGCAACCCGCGCGCAAAAAGAAGAAATGAAGTGTGCACTTGGAGAGACGTCTTGTAGCGGGGTGAGGTACTCGCTCCGAACTCAACTTCTCGTTGACAACTTTCGAGAGTCGGAGCGACCAAGGGGAGCGAGGTCCGCAACCCGCGCGCAATACGAAGAAACAAAGCAGGGATTTGGAGCGATGTCCCGGAGCGAGGTGGCGAACCCGCTCTGGAAGCAGAGCGACCTGGTGGAGCGCCTTCATGAACCCGCGCGCGTTTCGCTTCTTCTGATCAAAAATTTATGTTTTATTTGGGCCTTTCAGGTTGTTGACTGAGCCCACTAGGTTTTAGAAGTCATATAAATACCCTCTAAACCTAATCTTAGGATC

>.::GWHANRE00000011:40021821-40027669(+)
TATAAACAATATAATTATCATAAGTATTCATATAATTAGATCGATAAAATTTAAAACATATAAAATAACAAAAAAAAACTTTTTAATTTTATTTTCTAATTAAATTTTACAACAACAAAGCAACAAATTCTATCCAAATAAATTTTGTGCTTTCAAATTGTGAATCAAAATCTAGTATAACATTAAACTTCTACGGGTGCTAGGTCCAGCTTCATCAAGAGGTGTTTGCTGAATCTATTGCTACCTAACCCGAAAATTGAAACAACGTTTTTAGACATCTCTGCAAAATATTCAAGTATAAAAGCCTTTTTATACCCCTCTTGTCATCTTTAAATACGTGCTAATTGATGCTTAAGCGCAGAGGAGTGCCGGTGGAGGAGATGCAGAGAAGCAGTAGATGGAGCAAACTGTTGTCTCACATGGTCTTGTCAGTTTAGTCCTTTGCAAGGTATCGTTACGTTACCACACACAACACATTCTTCTTCCTTTAGAACAGTCTTTTTGTCTCACATTGAGCTAATCTTAAGTATATTTTTGCATTATATACATGCACAGTCAAACGCACCTTTTGGAACATGCAATGCTCCTCAGTGAGCTAAAGTTCGTTTTAATATGACACAAACCTTGTATAGACGGATACAAAGTGAGGAATTGTGGTGAACCTTCTGCAACGGTATCTTATCTCTTTGATAGGTAGGCCCAAATGATATTGGTGGCCACAAATCTTGCGTGGAATATTGATACCTTTTGTTTCCACAAAACTTTCTTTCTTGCTTATTCCAGTCAGTCAACGAAAATTGATGTTAGTATGTACGCATAGCTTCTTTATTAATTATTCCTCCATCATAAAAAACTCTGTGATCTTGATCCTCTCTTCATTATACTAATGGATTCTTATGTTTCCCTTACCACCGTTGTTGCTGCTGCAATATGCTTCTTGGCGCTTTTCGGTACAATTTTTTTCAACAGAAAATCAAGATCCCATCAAGAAAACAAAACAATGGCTTCTTCTTTAACTCTTTTGGATCCTACGTATTCTTTTCCACACAGCTGGAAACACCATGTCTTCCCAAGCTTCCACGGAGAGGATGTCCGAAAAAACTTTCTCAGCCACATCCTCAAGGAGTTCAGGAGCAAAGGAATCGATCTATTCATTGACAATGATATAGAGAGAAGTAAGCCGATTGGTCCTGAACTAATAGAAGCTATTAAAGGATCGAGGATTTCTATTGTCTTGCTCTCAGAGAACTACACTTCTTCGACATGGTGCTTGAATGAGCTTGTGGAGATCATGAAGTGCAGAGAGAAGTTGGGGGCAAACAGTGATTTCTCTTTTCTATGAAGTGGATCCAACTGATGTAAAGAAGCAGACCGGTAAGTTTGGGAAGGTCTTTAAAAAAAATTGTAAAGGTAAAACAAAGGGCGACATCAAAATATGGAAACAGGCTTTGGTGGAAGTTGCCAAAATCGCCCGTTACCGTTCAAGAAACTGGTTCGTCGTCCTCTTAATTCTCACTTGCTCTTAATCTTTCTAACATATCAACCTCTATAGCTTTGTAGCTTTTAAACAACAGCCATCCTGGATAGATACTTGTTGCTTTCTTTCTTTGATCTACAATTATTAGTATGAGAATATCCAAATACTAGTACATATGTGCTATTTTTTCATAACTATAACGGAACTATTGATCATTCCCTTGTTCAGGAAGACTGACGCAGAGATGATTAAAGATATTGCCACTGATGTTTCATACAAGTTGAACCATTCGGCACCATCCAGTGATTTTGACGGCTTAGTTGGGATAGAATCTCAGATGACAAAAATAGGATCATTGTTACAGCTAGATTCGGATGAAGTGAGAAAAATAGGGATTTTGGGTCCGCCTGGGATTGGTAAGACCTCCATTGCTAGATCTCTATACAATCAACATTCCCAAGATTTCCAACTGAATGTCTTTATAGATAATATCAAAAGAAAGTATGTGATACCAACTTGTTCTGATGACTACAGTGTGAAGTTGTATTTACAGAAGCAGTTTATGTCTCTACTAACCAATGAGACAGATATCAAGATTCCACATTTGGGAATCGTCAAAGACAGGTTGAAAGACAGAAAAGTTGTTGTCGTCCTTGATGATGTGGATCGGTCAGTACAAGTGGAAGCCATGGCGAACAAAACTTGTTGGTTTGGTCATGGGAGTCGAATTATCGTCACAACACAAGACCGAAGGGTTTTAAAAGCAAGTGGAATCAACCATATACACAAGGTGAAATTACCATCATATAATGAGGCTCTTCAAATGTTCTGCATGTATGCTTTTGATAAAAAAATGCCCTAAGGATGGTTTCAAGGAGCTTGCTTGTGAAAATGTGAGTCTTGTAGGTAGACTCCCATTGGGGCTAAGGATTATGGGCTCCTATTTTCGGGGAATTTCCTAGCGACATTGGACAGAGGCACTTCCAAAGCTAAAGACACACATTGACCGAGATGGAGAAATTGCAAGCATTTTAAAGTTCAGTTATGATGCCTTAAATGATGAAGATAAACATTTATTTCTTCATATAGCCTGCTTTTTCAATGGTGAACAAGCTGATATAGTGGAAGGCTGTCTAGCAAAATGTTTTTTGGATGTGACACAAGGGCTTCGCGTCTTAGCTGAAAAATCTCTCATATCTATGGAATCGAGAGCAATACAAATGGCTGAGTTGCTAGTCCAATTGGGAAGAAAAATTGTACTAAAACAATCTGTTAGTGACCTTGGTAAACGCCAGTTTTTGAATGGTGCAGTTGATATCGGTGAAGTACTTAGTGATGATAAAGCCGTAAGTTTTAAGGATGGTATTCTCAGTACAGTCCTCTCTATATATTTGATATTATATAATAACTAACCATCTCTATTGATGTTCCATTGGGAGTTGTTTTACAGGATTGTAGCAGTGTCATAGGAATCGATCTTAAAGAGGAGGAGGACATATCATGTACAAGTGAAAGATCCTTTGAAAGATTGACTAATCTTCAATTCTTAAGAATCAGTGGCAATGGCATCAACACACAAAGTCTGAACTACATATCCCAAAAACTTAGAGTACTCGTGTGGTCGGAGTTCCAGATGCCAACTTTTCCTTCTAGTTTTAATCCAAAGTTCCTAGTCAAACTAGAGATGCAGTTTAGCGATCTTGAGAAATTGTGGGATGAAATTCGAGTAAGCAATACTTTATTTTCAGAAATAACTGTGCAAATTAGGCTATCTAACCGGACAGTTCTATTATGTGTTTAATACTAATTGTATCAATGTGTTGGTCTTGTGTGCTTCCTTTATTTGTCATTGCAGCCGTTCAACAATCTGAAGTGGATGGATTTAAGTGATTCAGACAGTTTGGAAGAGCTTCCTGATCTCTCGACTGCCACCAATCTCCAAGAATTGGATCTCAGTTTTTGCTCAAATTTAGAGAAGCTACCTTTCTCTATTGGAAATGCAATTAATCTCTGAAAATTGGATCTCAAATCTTGCTCAACTCTTGTGGAACTCCCTTCATCTATTGGAAATGCAATTAATCTCGAAGAATTGGATCTTGGTGATTGCTCAAGTTTGGCGGAGATCCCTTCTTCTATTGGAAATGCAGTTAATCTGAAAACATTTTTAATTTTTAATTGCTCAAGTCTACTGGAGATTCCTTCAACTATTGCGACCATCACTAATCTCAAATCTCTTCGTCTCAGTGGATGCTCAAGTTTGTTGGAGCTTCCCTTCAACATTGAAACAGTCACTAATCCCATGTGCATTGATCTCAGGTGTTGCTCAAGCCTAATGAAACTCCCTTCTTCTATAGGGAATGCAATTTATCTTCAAAAACTGGATCTCAGTCATTGCTCAAGTCTGGTGAAACTTCCTTCCTCTATTGGGAATATACTTAGTCTCGAAGAACTGAAACTCAGTTATTGCTCAAGTCTAGTGGAGCTCCCTTCTTCTATGAAAAACCTTGGTAGATTGTCGAATTTGAAATTAGAGAAATGCTTGAAGTTAGAGATTCTTCTGGCCAACATCAACTTGGAATCTCTCGGATATCTCAATCTCTCAGACTGTTCTTTGTTGAAAAGTTATCCTAAGATTTCTACAGACATTCAAGAGCTTGATCCATGGACCGGGAGAATATCTAGTCTACAACGACTTGTACTAAGCGGAATGAAGAAGCTGGTATCACTCCCTCAACTTCATTAATTGCTTCAAACTAAATCAAGAAGCGATAGATCTAGCCATCCTGACGCTGACCAACCAATATGCAGTATTTCCCGCTGCAGAAGTGCCTCAGTGCTTCACTTACCGATCTTCTGGGAGTTCTTTAACTGTGAAGTTGAATCAAAAGCCTCTTGGTATATCAACCAAATTTAAGGCTTGCATCATATGTGCTGATGGGAACGAAAATGGCATTGCTGATGGGGACGAAAATGGCATTACAGATTTGGTACAAACTGTATATTGTAGCATCACGTCAGAAGGGAATGCGCTCACTGCTTGCCATAAAAGAGCAGGACAAGTTGTGAAGGGGCATCTATACATATTCGAGGTTGAGGTTGAAACAGAGGAAATGACTTCCACGGAGCTTGTTTTTGAGTTCCTGGTCGGCTATTGGCATATTTACGAAGAGAGAATAAATTCAAAAACATGGGAGATAAAAGAATGTGGGGTACTCCAGCTCCAGGAGGTCCCTTTATTGAGCATCAGAGTAGTCAATGAAGATAATGAACCTTCATACACTGAGATCGGAGACAAACCTTGGAACCCAAGTAAGACAGAGAAGCGTCAAGAGAAAAAGAGCAAAATCACTGGAGCTTCTTCTGGAATATGATATGGTGACAAGAGACTACTTCCGTTGTGATTACGTTTCATATTTGAGTCCCAAATAAAATTTTACTTCTACCTCCTGAAATTTCTTGTACTTTAGTATCTTTCGGGTACTTTCTTGAGTATGTAATAAACAGCAAAATTCTCCACCAAGAATCAATGCAGAGCATCAAAGTTTCAAGTTTCAAGTTTCAACTAGACAAAGAGAACATAAAGGTGTCATTTATATCACAGGAGAATATTAACGACAACAATTCTGTAGCAAGAACACAAAGCCTCAAGATGTTGCAACTTTTGGAATTGGTCTATATGGGAACACAGAGAGAAGATGAAACGTTTCATTTAGCAAATTTCTGGCTTTCAATTTCATTATCATCATTCAATTACTAGAAAAACAAAATATGATAAACTAGTTCTGAAGTAACAAAACATGCCGCCATAATTCAATATAAATTAATACTCGAAAAATTAATTATCAGTATAATTTAACAAGTTTCACCAGTCTCGAATTGAAAGAATGTAAAAATATTACTCAATTAAATCAAATAATATATATTTTGAATCTTATATAAATATATGATCTCATTAACATCATAAATTAGTAAATGATATGTATAAAATTTGTAAAAATAGAAAAAAAAATTCACTTTTTGATTTTTATACACAATGAACTTTGTTTTTCACTACAAGAAAACATATTTATTACAAGGGTCATATTCCTTGTTAATTCGTTGTAATAGAAGGGTTACAACGAATTAACAAAGAATAGCGTTTCGTTGTAAAACGTCCGTCGTAATGCAAGATTCGTCGTAACTTCCATGTAACATTTACGACGAAATAAATTCGTTGTAAAAGCGAAAGAGAGTATTTCGTCGTAGTTTCGTAGTTACGTTTCATCGTAAAAGACTCGTATATTTTCCTTGTAAAGTCGTCTTTAAGTACTTGTACAATTTACGACGAATTTACAAGTCTTTTAATGTAAAGTCCTTGTAATATTTACGAGG

>.::GWHANRE00000011:47231387-47234913(+)
ATAGGCTTAGGTGCTTTCACATCGGAATTTAGAAGGATTTGTTATTGGTTTATATATTTTGATTGATTTAGAAATCCATATAGTATTTTATAAATCCAAGTAAAATATGCAAATTCGGAGGTTTTCCCTCGGATTTGAGTCTTTGTATTTTTAACTAAAAAATCCATACAAATCCATTCAAATCCATTATAAAATCAAATATATTAGTAAATCCGTACGATTGAATAACACTTGATTTGATACAGAATTTATGAATCATTAAACCAATAACACATGATTTTAATACAGATTTGAAAATCATAGAACCAATAACACTAGATTTTGTTCGGATTTTCAAATCCATTAAAATACAACAACTAATAACCCCTACTAAGTAATGCATAAAGGAGATGTGTCAATCCACTTATCACAAATGATTTTAAATTAGAAATTCAAATTAGAGTTCAATCAAATAATCCAACTTAATTTATAATTGATTTAACTCAAAAGTCGGTCCATTGATCATTATTTAATTGTCAAAAACAAATATCTCGAAGGGGTGTACTTGATACAACGTCCCAAACTGAAAATTGGAAGAATCTTACGTAATATGTAAAAGATATGTGCTAATCCCATTTCTACCAAGTAGTTAAGGTTGAAACCTATCTAAATTAATATTATGAACTTCCCAAATACTTTCTTCAGCTCTTCCTCTGTCAAGTCCCTGAGTAGTTAGCTGTGGCTTGCAAATGCCTTTCTACTCAAGAACAAAGTTTCATGCATTCCTTTCTTGATGCATGGATTTGAGTCTACTGACATGATAACCATAAACATTCAACGAACATTATTTTCCATTAGTTTATAATTCATAACTTTGTCAAAGCAGCCGATTAATTTATCTTAGCATTAATCACACGATCGAATAAAAAATGTGAATAAGGAAATCTTAAAGATCCTTCAACAACTAACACTCGCATAAATAATAATAACACAACGTGCGCGTCAGTATGAGTATGAACCATGGCTAACACGATCATCTCTATACATATTAGCTTATAAATTATTTGTTATTTGAGAGATTAACTTGTGAATTTGAAGAAGAAGAAAAGAGATCAAAGGATGGGGAAAGATTTCAAAAGCATGGTCACAAGATGCATCTACGTAGGAAAAGAGAACGATAACGCCAAGAAGCTGAAAACCATAACTGAGGAGCTCAGGGATCTACACAACAGTGTGATGAAAAGAGTCAAAATGTACGAAGATCAGCAGAAGCTGAAGCGTCTAGAGAAAGTCCAGGTGTGGCTTAGACAATCCGACGCAGCCATCAAAGAGGCAGAAGAGATGTTGATGATGTACATGCCTTCTTCTGCATCTAATGGATCAAACGTGATGATGAATAGTAGTCACAAGATAGACAAGAAGATTTGCAAGATGCTGAAAGAGGTTCAGGAGATAAAGAGCAGAGGAACATTTGATGTGGTGGTTGAAAACAGTGGCGTTGGTGGTGGGTCGATGATGATCTCGACCGTTGATAGAGATGATCAGACGGTTGGTTTAGAAGCGGTTTCAGGGTTGGTGTGGAGGTGTTTGACGGTGGATAACACTGGGATTATTGGGTTGTACGGCGTGGAAGGTGTTGGGAAGACGACGGTGTTGACTCAGGTTAACAACAGGTTGCTTCAGCACAAGTCAAACGGGTTTGACTTTGTGATTTGGGTGTTTGTGTCCAAGAATCTGAATCTTGAGAAGATTCAAGACACGATTCGGGAGAAGATAGGGTTTCTTGACAGGTCCTGGACGAGCAAGACCGAGGAAGAGAAAGCCGGTAAGATCTTCGAGATACTTAGCAAGAAACGGTTTGCTCTGTTTCTTGACGACGTTTGGGAGAAAGTTGATCTAGGTAATAATAAAGCATTACTTGTGACCCAAGAAAGATCAAGTCTTGTGGCCCAAGTTTCTTTAGTTAACTTTTAAGATTTCAAATTTTGAACAGTGAAAGCTGGTGTGCCGCCACCCGATGGACAGAACAGGTCGAAGATTGTGTTCACGACCTGTTCAGACGATGTTTGTCGGGAAATGGGAACACAGACGAAGATCAAAATGGAGAAGCTGTCATGGGAGAGAGCTTGGGACTTGTTTAAGAAGAATGCTGGAGAAGAAACGGTGAAGAGCCACCCGGACATAACCAAGGTGGCTCAGGAGGTCGCAGCCAAGTGTGACGGTCTCCCCTTGGCTCTGGTCACAATCGGCCGAGCAATGGCCTCTAAGAAGACACCTCAGGAATGGCGTGACGCTTTGTACATCTTGAGTAACTCTCCTCCAAATTTTTCAGGTCCAATTCTATTAACTTTCAAAATATTACACATCATTTGTTTATTACTACTTCGTTTTTAATTTGTTTATATAAAATTTACTAACTAACATTTCATTTAATCGTGTAACAGTTCTCAAGTTACTGGACAGGAACTAGTTAATGTGTGCACTCGAGGTATTTTATCTTTTTGGCATATTTAAAAATGAATAACTTGTCCATTTACCCTATATTAATAAATATGTATTTCCCACGTACCTACTCTTTTCATGTAGGAATAATCTTGTTGTGTGCATAGAGAGCAAAAATATATATAACTGCGTACATCTTGAGTTAGGGAGACTAATGATTGTAATTTATTTGTGTATTTTATTTGAGAGTTTATGTTACCAGCTAGAGTTTTTGAAGAATTTGGTTGAATACTTGGAGTGTTTTAAACGTAGATGGTTAATTTGGTTTTGTATTTAAATTTATTTTAATCGTTAAGGTTTGGTTCTCGTGAATGATTGCTATCTTAAGGGAGCTAGAGTTAGGCGCTATTTAGCCTTGCTTTCCGCAATTATTGGTCCACCTGAAGGATATATGCTTGGCTAAAGGGAGAGTTAGGCAGCTATTTAGGCCATAATAGTACTCTTTCCTATGATATATCAATTCATATGATATGTTGTCTTCATCACACCGCATACTTTTATATCTTTTGTTGTCTTCATCACGGCACAGACTTTATTTTCTGGAAGCTTCAAATTATCAACTCGTGTTAAATCGTGAAAAAAGAAGAATTTTCAATGTTTATTATTCTACGTTACAATGAAGAAATGTGCCTATTCTTAAAGAGGATCTGTGAAGAATTCTAAAATAGCTAATACTAAGGATTAATATTTCAAAAGTAGAATACTTCACAGATAAAAAACGTGTTCTACACAAACATCTTTGCGTATCTTAGGCCTAGCATTATGTACAATAATGTTTATCTTAATCCAAAAAGCTTAATCTATCAAAAGTTAATTGTATCTAGATCCATTTCTGTTTGACAAAAAGAAAAATCTAGAGCCATCTTCATACCTACATTATATATAATATAAACATATTCGTATCTATATATATTCAAAGAAACCATCAGTTGAGTAATATAAAAACTAAGGAAGAACTATTAGTGTTGTAGAGGAACGTTTCTCTCATCTAATGTCTTCTTCATACGTATCATCAACCTACGAGCCGAAGAATGGTGGAGAACAT

>.::GWHANRE00000011:51908208-51914708(+)
TTTAATAGTGTTCTTTGTGGTTCATCTTCTCTCAGTTGATGGATTTGTTGACTTAGAGATGATTCTTTGTGCTTCCAGGTTGCGCCGATACTTGCAGGGGTTGCTGTCGCTGCAGCTGCTTACGCTGGTAAATACGGAATCGAGGCGTGGCAAGCGTTCAAGGCAAGACCACCGAGGCCTAAGCTTCGCAAGTTCTACGAAGGTGGTTTTCAAGCTGCTATGACTCGGAGAGAAGCTGCTTCGATTCTCGGTGTTAGGTTTGTTTCTTTGCCTCTCACTTATTAACTCTGGTAATTAAAAGAACTTACTTTGAGGTTTACTGTTATGTTTTGCATATGATTTTTTGGTCATTTTATAATTGTGGCGTGACATTGTGTGTCATGGTGGTATGAAACAGGGAGAGTGTAGCGGCAGAGAAGGTGAAGGAAGCGCACCGGAGGGTGATGGTGGCTAATCATCCAGACGCAGGAGGAAGCCATTACCTTGCGTCTAAGATCAACGAAGCCAAAGACATGATGCTTGGCAAATCCGAGAGCTATGGTTCTCCCTTTTGAAACCTTTTTGGTCAGATTGATTGTTTGATCCCATCAAACAAAGCCAATGTGGTTTTCTCAGTTATTGGTCTGGATCAGGAAGATGGTGATCAGACATTGATTTATGTTTCTTAGCTAGATTAGAATTTGTAAGTCACTCTAGTTCGATTATCTAATTATGTTTTTTTTTGGACAATTTTTTTCCTTCAGATTGAATAAGTGTTAGCAAATCAGAGTGAATTCAATAGAATCTGATCTGAACATAATTTTTTAGTATTGAATAATGAATATATTCAGATGAGTGTGTATTCAGATGAGTGTGTAGATACTACTAAATTATTCAAAAGGAAGATATTAAATTATTTGTGTTGAACTTGATTGATTCAATCCAGTAAAACCATACAACTGTCGTCTCGTGAGTGGCCCAATTTTATTAGAGTTGTGTACGGAGAAAACTCTTTAAAGTCAGTCATGACTAAGATTGTCGTGGCACTGGCCCCCCACACGACCCAGTGAACGAACAACAAAAGTCTGATGGGGAAAAATCAGAGAAACTCTCATGAAATTACACTGTTACTCGCAAGTGGTAAAGAGACAAACAATCATGACGAAGCCTGTGAGCTCCAGTTCTTCGCTGATGGTTCTCGTCCCAGTATCTCAGTACTGATTCTCTCCCATTCATGGCCACTTCTTCCTCTTGCAATTGGGTATTCGACGTCTTCCCGAGCTTCAGCGGAGAAGATGTCCGTAAAACATTCCTCAGCCACCTTCTCCTATCCCTCGATCGCAAACTAATCACTTGTTTCAAAGACAACGAGATAGAGAGAAGCCAGTCCATCGGCCTGAAGCTAGTACACGCGATCAGAGATTCGAGGATCGCTATCGTTGTCTTCTCCAAGACATACGCCTCTTCCACCTGGTGCTTGAACGAGTTGCTGGAGATCATCAAATGCAAGGAAGAGAAAGGGCAAATGGTGATTATTCCAGTGTTCTATGGTTTGGATCCATCTCATGTCAGGAAACAGACAGGCGAGTTCGGAGAGACGTTTCAGATGATTTGCAAGAACAGATCAGATGAGTTGCCTGATCTATGGAAAGGAGCTTTGACACATGTAGCAAATATCCATGGATATCACTCTGACAACTGGTACATACTTCTTCACTTCTTGATACTTGTCTTAAGGCTTGGGCATTTTATTGGAACCCGAAAATCCGAACCGAACCGAACCAACACGTAGATATCTGACATGAAATTGAACAAAAAAAAAGTTACAAGTATTTAGATGCATCCATATTTCCACTATTCGAAAGAACTGGAATCGAAAAAAACTTGTGACCCGAATAAGCCTAGACCCGAATAAATAGACTCGAGTAGACCCAACTCGATAAGAACTGTTTCATACCTGACCTACAAACATGAATATCCCATATTATGACTCCATGTGTTCTATTTTAGATATTTTATTTATGATATATAATTGTAATGAATTTTGTTTGCAACCTTAATTGTTTTATAACATTTGCAAGTACTATGAAAAATTCAAATGTTAAGTTTAGAGTTAAAAAACATTGACTTTTAATTATTAATAGTTTATTTTAGTTGTTTTATAAAATTTTAGATAAATATAACGGATTTTGCCTAAATTTTGACGAAATTTCGATTAATAAAAAGGGGACCAAATTATACCCAAAATTTTACAGACATTTATAGATATAAAATATTTAAACCGAACCGACCCGAAGCTGAAAAAAAAAACCAAAACTTAGAAGTACATAGATGGGTCCAAATATCTAAGACCCGAAGGACTAGAATCCCATGAAAACCAACCCGAATCTGAAAATTTGAACTTCAAGGCCTCTTGTCTTTTGTCTTGTTTCTGGTTTTGAACCATCTCATTCTTGTCTTTATCAGGAGTAACGAAGCACATCTGATTGAAGACATCACCAATGATGTTTTGGGTAGACTTGTTAGTTTAACACCGTCAATGGGGTTTGCTGACTTTGCTGGAATAGAAGATCATATAGCTAAGATGAGTGTATTGTTGCAGTTGGAATCAGAGGAAGTGAGGATGATTGGGATATGGGGTCCCGTTGGGATTGGGAAGACTACCATTGCAAGAGCTCTGTTTGGTCGAATCTCTCGTCACTTCCAAAGTAGCATTTTCATAGACAGGGCTTTCGTATCAAAGACTATGGAAATCTTCAGGACAGCCAATCCAGACGACTACAACATGAAGTTGCGCTTGCAAGAATGTTTCCTGTCTGAGATTTTAAACAAAAAGGATATAAAGATACATCACTTAGGCGTGGTCGGAGAGAGGCTAAAGCACAAGAGAGTTCTTGTAGTACTTGATGATTTGAGTGATCAACTAGTGCTAGATTCCTTGGTTGGTGGAACTCAATGGTTTGGATGTGGGAGCAGAGTTCTCGTCGTTACAAAACACAAGCATGTACTGAGAGCTCATGGGATTGATCTTATTTACGAGGTTGGTCTCCCATCTGATGAGCTAGCTCTAGATATGTTTTGCACATATGCATTCAGGGAGAACTCCCAACGCGATGGATTTAACGAGCTTGCTTCTGAAGTGGCCAAATTCGCGGGTAATCTTCCTTTGGCTCTTAACGTTTTGGGGTTGTACTTGCGAGGGAGGGACAAAGAGGATTGGTTAGATATGTTGCCTAGGCTTCGGAAAGGACTAGATGGGAAAATCAAGAAAGCACTCAGAGTTAGCTATGATGGGTTAGGCTGCAAAGAAGATAAATCACTGTTTCGTCACGTTGCATGTCTTTTTAATGGTATGGAAGCCAATGACATCAAGATGTTACTTGCTGATAGTGGCTTGGATGTTAATATCGGGCTTAAAAACTTAATCGATAACTCGCTTATACATGAGAGAGGGAGCTGTGTGCATATACATTGTTTGGTACAAAGAATGGGTAAAGAAATCGTCCGTACACAGTCCAACAAGCCTAGAGAACGAGAGTTCCTGATGGATTCTAAGGATGTTTGTGATCTATTTAATGGTAACTCTGTAAGTGCTCCTTTCATAACACACTCTATATACTATTAAAGTCTTAGTTTAGTGACAAAAATGTAGCATAGTTGTATGAGATCTTCTATGTTTTCATCTTTTTCAGGATAGTAAAAAGGTTATGGGTATATCATTGAATCTAGCAGAGTTGTATGAACTGTTACGCATCGATAAGAAGGCCTTCAGAAGATTACGTAATCTCCGTTTCTTGAGAATATACAGGGACTCACTGGACTTGCATAAACAAGTGAGATTGCATTTACCAGGAGGCCTCGATTATTTGTCCCCTAAGCTCAAGTTGCTTTGTTGGGATGAATATCCATTGCCATGTTTGCCTTCGAGCTTTTGTGCTGAGCACCTTGTTGTGCTCAGAATGCGAAACAGCAAGCTCGAGAAACTGTGGAAAGAAGATGAGGTAAATTATGAGAATAATAGTTGACAGTGCCTTGCACATGATGTGTAACTTCTAGTTTTTGTTTTTGTTCAGTCACCTACATGCCTGGAGGTTATGGTGGCAGTTCCTCAGCCTATTTGGATGCTCAATGAAGTATATATGCAAGTTTGCACAGAGCTGGAGGCTCTTGTTCATACTGGCATCAACCTGGAATCTCTTTATAGGCTTGATCTTAGTGGATCCTCAAGGTTTAGGACTTTTCCTTATATCTCAACCAACATCTCATTTCTTATTCTAAACCAAACCGGTATCAAAGAAGTTCCTTGGTGGATAGAGAACTTCTCAAGGCTTGTATGCTTAGAGATGTGGGAATGCAAAAGTTTAAACTATATATCACCAAACATTTCCAAACTGAAACTGCTTGAGAAGGTTGACTTTTCAAACTGTGGGGCACTGACTGATGCTAGTTGGCTTGACCGTGAAGCAAACGCTATTCACACTAAGTTACCAGCGCTCAGTTTCATCAACTGCTTCAAATTAGATCAAGAAGCTCTCATTCAACAATCAGTTTTCAAGTACTTGATCTTGCCAGGTGGAAAAGTGCCTTCACATTTCACCAACCAAGCTACCGGAAGCTCTCTGGTCATCCATCTACTTCAGAGCTCTCTCTCTCAACAGCTCTTGGGGTTTAGAGCTTGCCTTGTGGTTGACGCCAACGAGCCTAAATCCAAAATTTCTAGCTGGATTATAAGTTGTCACCTCACAGGAAAAGACAGGAGCTCCTTTCGTTCCTCTGATTGTCAGCTTGACATAGAGTTGCCGCGTCAGATGGATAATCATCTGGTTATCTTCGACTGTTGTTTCCCTCTAAACAAAGACAATGATTCTCTAGCTGAACTGAACTACGATCCAGTGGATGTAGAGATTAAATTCACTAGTGACTCTTGTTGCGAAATTAAAGGATGTGGAGTACATTGTTTTTCGGACAAACAACTTAGTAATGTTTGTGAAGCTGATAAAAGCAACATGGTTACTGCTGAAGAGTTTGGAAAGAGCAGTACAGCGGCAAGGAGACGTAGGAAGCGTTTGCGGGTAAGCTTTAGGCTAATAATTATATAATCATGATCAACTGAGATAGTTTTAGAATAATAGATCACTGGTTTGTTTCTGCAGGTAACGGGAAAGACCATTCAAGAAAGTACGGACTTGAGCTGCAGCCAAACCGTCGAGGAACACTGGATGTATGTTTGAATCTTTGATTGCTAATCTTGGAGCACCTGTTAGGTCTAGAAGTTTGGACTCCCACTGCAAGGTACCCTCTAGATGAATTGAAGAGTTTTACAAAATAAATCATGTTCTTTATTCTTGTATATTAGCTTTCCTATGGATCATAAATTTTCTAGATTTTGATTGGTGGAATTGTGTAACTGTTTCACTTAGGCTCAGTTCAACAGAAAACTAACACAAAGAGGAAAATTAGATTAGCCGCTTCAAAAAGAAGTTATCCACTTGCACTCTCAGTGCTACTACATATGTGATCTTAAAATGAAGTATGGTTCTCTTTATAACCTATATATCAAATCTGAAAGTTTCAACCAAGAAATAAAAAAAAAGCAAGAAAACATCCACTTGGTGTTATTTACACAGTTTTTTTTATGATGGAATGAAGATAATGAAGAGCAACGTGTTTCTATAGTTCTATAACTCTGTTTACTTACCCTTTGGTAGTGCTAGTATTTGATAAACCAGTCTCCGGTTGATCCGGTTCATGAGTTTCTGTTCTTTCTTCTGTTATCTCTATTGGCCCCTGCGGCTCTCCAAATAGAGCAGAGAATATCTCCTTGTGACACTCATCACAGAAAAATAAGTAAGAGAAGTGCCCTTCGTTTGGGACTCTATGCACCGTTGCTTCTGGTATAACCCGGCTAATGTAATCCGTCACTGAAGGTGGTGCAACTCGGTCCTCCATACCCTAGTGACCACAAACAAAAATAAAATAAAAACTCACAACTCGGCAAAAAGGAGACTATTAGAGTAATTTGCCTTACAAACCTGCCATATGTGTATAGGTTTCCCAAACCCAACAAGCTCACATTCTGACTCGCTGTACATCGACATTAGCCAAGAAAGTACCCCGTTGGCTTTACACTTCTTCTGCAAGCGGAAGTCAGGAAGACTAAACCCCCAGTTTGACACGTGTAACACGGCTTCTTCCACAAACGGCTTAGCGGTTCCTTGGCGTGTAGACTCTTCCACGTTCCTTTGGTAATGTTCTTCAAAGACTGGATCTCTCATCACATGTTTGTCCTGAAATAGAAAAGTGTTTAGTCACTTACCACATTTAATAATAACAAAAATCTCTATATATATACATATATTTTTGTTACTATTAGAACCGCACAACAGTTATTACGCACATTACCATTCATAGGTGATACTAAAAGGGGGAAAAGACCCTGACTTACCTTTTCACCTAATGAGATTGACATCCACTGATCCAGCGGCTGAAGATAACCGGAGAGAAAGGACCTACGGTAGAAG

>.::GWHANRE00000011:52138563-52143871(-)
ATAATATATATACCAATTTAGAATTAAAAATAAAATGTTTATATAAAAATAAATGAAAACAAAAATCCGCGCGGTTGCGCAGATCGAAATCTAGTTTACTGATTATATTAGCAGTATTTTTATTTGTCTCCAACCCACTAATCACGTTGTATAAATATATGCTACACCTATGAATCCATAACATCTCCCTTCAAATTAACATATACTGTAAGTAGGACAGCCAGAGCCGTGCCTGCCTAAAGAAATTTGAAACATTCGCTTCTGTTGGATATTTTTGTAGAAAAATTATAGGGCATATTTTTGTATAGTCTGTCCATAAACAAAACCTTACTGATTGATTCTTACTTTTACAGGTATGACTTAGATGTTAATTATGACTAGTTAATTTTAATATATCCTATTTTTACAACTATATTCTAATATGTTCATCTTCTTTTCTTTTATAATAGAACTTTTTTGCATCTTTTATTTTTTATGTAAGTTATATTATTCTTTTATTAATGTATTTTACAGTTTTGAAATTAATTTTAATATATCCTATTTTTACAACTATATTCTAATATGTTCATCTTCTTTTCTTTTATAATAGAACTTTTTGCATCTTTTATTTTTTTATATAAGTTATATTATTCTTTTATTAATGTATTTTACAGTTTTGAAATAAAATTTATGTATATAAGATTTATATATGTTGCAGTTTTATATTTAGCAGTTTAATATAAAAGGTGACAATGAAAAAAATTATTTTACCAACATGGACCGTGGATAAGAAAGGTTTTGACTTGCTGGGAAAGGTACCGAGTGAGGAAGAAGCTAGAGATGAGTATCAATGGAGAGAGTTAAGGTTCTAATTTGTAGGAATGGAACAAGAGGTTGTGAACAAGTTCACTAACCATACCGGTTTGTGATTTCAATTACAGTTTCTTAAGAACCATGCATTAACCGAACCGGTTTACATTTTTAGTTAAATATGTGATAATCAGATGGCATGTTTACAGTCAACGTTTTCTCATTAGATTATACAAAACCTCTTTGTAAATCATTACTCTCTATCTCGTAAAACCTCTGTGATCTATAGATCTTCTCTCCAGCGTAGTAATGGATCTTTACCTTATCCTTGTGATAATTGCTACGCTTTTGTGTAGTAGAATCTTTTCTTTTGTTTATGGAAAGTTCAGAGTCCAAGAAAACAAAATAATTGCTTATTCTTCTTCATCACCATCTCCACCATCTCCCAAGTCAACTTTGACTCGTAACTGCATACACGATGTCTTCCCTAGCTTCCACGGAAAAGACGTCCGTAAATCCTTTCTCAGTCATCTTCTCAAGGAGTGTGGGATCAAAGGAATCAACCTGTTCATCGATAACGAGATCACTAGAGGAGAGTTTATCGGCCCTGAGCTCAAGAAGGCAATTCAAGGATCAAGAATTGCGATTGTGTTGCTCTCGAAAAGATACGCTTCTTCCTCTTGGTGTCTTGACGAGTTAGTGGAGATTATGAAGTGTAAGGAAGAGTTAGGTCAAACAGTGATGCCTGTTTTCTATGAAGTGAATCCAAGTGATGTCAAGAAGCAGGCCGGTGAGTTTGGGAAAGTCTTTAAGAAAACTTGTAAAGGTAAAAAAAATGAGGTTATTAGAAAATGGAGTAAAGCTCTAGCAAAAGTGGCCACACTCGCTGGTTACCATTCAAAGAACTGGTTCGTCTTTAAAATCTTTCCAAGCACAAATCAAACTATATATGAATGTCTTTTGAACAATTTAATTGATATATATATATATATATTGAATATGTTGTATAAGGGATAATGAGGCAAAAATGATCGAAGATGTTGCCACTGATGTTGCAAAAAAGTTGTTTAACTCCACGCCGTCAAGAGATTTCGATGAATTCACTGGGATGGAAGCTCACATGAACAAGATTTCGCTGGTTTTAGGCACAGATTTGGATGAAGTGAGGATGATAGGGATTTGGGGGCCGGCTGGGATTGGCAAGACCACCATTGCTAGGTGTCTGTTCAATCAACTATCCCATACTTTTCAATACAGTGTCTTTATGATGAATGTCAAAGCAATGTGTACTCCACCGGTTTGTTCAGACGACTACAACGTGAAGTTGCATTTGCAGCAAATGTTTCTGTCTCGATTAACCAACCAGAAGGAAGATTTCAAGATTTCTCACTTGGGAGTTGCACAAGAAAGACTGAATGACAAGAAAGTTCTTGTTGTTCTTGATAACGTTGATCGGTTAGTACAACTAGAAGCCATGGCCAAAAAAACTGGGTGGTTTGGTAATGGAAGTCGGATTATCATTACAACGCAAGATCGTAAGATTTTGAAGGCACATGGGATCACTGATATTTACAAGGTTGATTTTCCGTCAGACTGTGAGGCTATTCAGATGTTTTGTATGTATGCTTTTGGTAAAAAGTCCCCTGAAGATGGTTTTGAGAACCTCGTATGGGAAGTTACAACACTCGCCGGGAACCTCCCTTTGGGACTAAGGGTTATGGGATCTTATTTTCGTGGAATGTCCAAGCAGGAGTGGGAGAATGAACTACCAGAGCTATGGAGATGCCTTGATGGAGAAATTGAGAGCATTTTGATGTTCGGTTATAACGCATTATCTCAAGAAAATAAAGATTTGTTTCTTCATATTGCCTGCTTTTTCAACTATGTTATGATAGAGAAAGTGGCAGAGCATCTTTCAACGAGATTTTCTAATATGAGGCAACGGCTTGACGTCTTAGCCGATAAGTCTCTCATATCTTTGGAAAGTGTATATGTGGATATGCATGATCTGCTAGTCCAGCTGGGTAGAGATATTGTCCGCAAACAGTCCAGTGAGCCTGGACAACGCCAGTTTCTGGTCGATGAAAGAGAGATTTGTGAAGTACTGGCTGATGATGCAGCGGTAAGTTTTGCTTTTAGTGTTTTATTGCAGTACTGCTCGTTACAAACTACAATCATCTATACCTTATTTTTGGTTCTGTTATCAGGGTAGTACAAGTGTTATTGGCATAACGTTCTATAGAGACGAAATATATATGAGTGAGAGAGCCTTTGAAGGAATGTCTAATCTCCAGTTCTTAAGATTCAGAGTGGAACGTGATGGTGAAGGAGATACATTTCATCTATTTGGTGGAGCAAGCTATTTATCTCGCAAACTTAGATTACTAGATTGGAGCTATTTTCCGATGACATGTTTGCATTGTATTCCCAACCCAGAGCTCCTCGTGGAACTAATCATGCGTGAAAGCAAACTTGAGAATTTGTGGAAAGGAACTAAAGTAAGTAACATAAGAATATCATATGTTTTTAACCAATTTATTATCGTTATTATTTGATCAGATTTGTACAGTAATGTAACATGAAAAACCTAGACTAATAGCATGTAACAAATGTGTTCTTGTTGATTTTGTCCGTCAGCCGCTTAGCAATCTCAAGTGGGTGAATCTGAGTGAGTCTAAAAACTTGAAGGATGTTTCTAGTCTCTCGACTGCCACAAGTCTACAGGAATTAGATCTGAGAGGATGTTCAAGTTTAGTGGAGCTTCCATCTTCTATTGGGAATGCCATTCATCTCAACAAGTTGGATCTCGCTAGATGTTCAAGTTTGGTAGAGCTCCCTTACTCTATTGGGAATGCCATTCATCTCGAAAAGTTGAATCTCAGTGAATGCTCAAGTTTAGTGGGAGTCCCTTCCTCTATTGGAAACGCCACTAATCTCACGGATTTGGATTTTAGTGGATGAATCTAACTGGAACTGCGATTAAAGAAGTGCCTTCATCGATCAGGTTGTGGCCTCATCTAGATGAATTGCGTCTGTCATACGACGAGAACCTCAAGGAGTTCCCTCATGTTCTTGACATCATGACAGATTTGGTCATGAGCAACACAGAAATACAAGAGATTCCTCCTTGGATCAAGAGAAGCTCTCGTCTTCGTCGTCTTGTACTCAACGGATGGAAAGAGCTCTTATCACTCCCACAGCTTCCAAGTTCCTTATCAGTGATAGAGGCCTTCACCTTCATCAGTGATATGGAAGGCTTGCATCTTGCTGGTTAGTGAAGATGAGGTTAAAGCTGGTAAAGGAGAAACAGTGCATGTACATCATGGGATCAAACAGAATAGCCTCGATGTCCCGTGCAGCCCAAGTTACCACATTCTGTTACCCCCTTTAACGGAACATCTGTACATCTTTGAATTCGAAGCAGACGTGACTTCAGACGAACTTTTCTTTGAATTTGGAGTCAACAGAGAAGAATGGATGATAAAAGAATGTGGAGTTCATTACCTTAATACCCGTTGATGAGTTGAGACATGTAATGTTGTGTTTTTTTGTGTGTATGATTAACAATCATCCTGTTGTGGTGGGTTATGACCAGTTACTTAAATCCTATATACGATAACGGTTTGTCTCGTTCTTGTCAAGTTTTTTGAACTATAAATGGAGAAAATTATAAATTTTAATCGAAAAATATTAGCTCTACAGTTTTATTAGCTCTGTATATATGATGTGCGTAATAACACTATTGATTCAAGATTGTATCTATATATTGAGGATACTTTTCAGTTCCAGCTAAAACCATTTAAGTCCAACTGTTTAGGACGCGTTGTACAATAGTTATCAACTTGAGTGTTAAGATCTAACTCTGTTGTTGTGCCTTGGGTTTCAAGCTTATGATCTTCACTCTTGTCATTGAATCTTTCGTCTTTAAACTTATTGTTGCCTTGTTGATGACCTCTGTGTCCATGCATTCCTACTCCTATTGACAGTCTATCTGGACTTCTATCTGAATATGAGACTCTTTGTTCTGCGTCACTAACCATTGTTGAAAGATATGGATTCCCTCGTAGACCTTCTGTCCACGTGAGCTCCATCCGTTTGAACATTGGTTCTTTCTGCTCGGATGTTGAATCACCAAGATATGTTCTGAGTCCTAACCTGTTGTTCTCTAGCGTTTTAGGGTTCTTCTGAGCTCCCTCGCTCGAGGTTAAGCAGCTTTCTAGGGAGCAATCAGGTGGTTGCATCTGTTGTGTGCATAGGTTCCGAAACTCTTTTTGTTCTAGGAAGCTTGTGTTTGGGTACTCTGCTGATACTTTAGATACAAACTCAGAGAGGTGAACTTTGGCAGCTTCGAGTCCAGCTTCACCGAGGTTTTGTTTTCCAAGAGTCTCTTGTGCTTTCTCCAAAACTGATTGCAGGTACTTTCCTTGAGCCTCTATTTTGAGCTGCAAATGTCGCTGTACCTGGCTCAGTTTTAAACACAAAGTTTAAAACTGAATGCTTTTATATTTCTAGATACTAC

>.::GWHANRE00000011:52148999-52155753(+)
TAACTAGTCACAGTCAAAAAGAGTTGTATATATGAAAAAACGAATAGGATGTCGACAAAAAAGTTCAATTTGATATTTGAAAAGAAAAAAGCAGAGAATTGAATGTCGACGAATTTGTTGTTATTTGAATACATGTGTTGACTTGTATTCTATTCGTGGGTGCAACACAGTGCCGTGCGAAGGTTTTCGGAGGCCCGAGGCGAGTTCAAAAATATATTTTACATGATATATTTTTAATAATATATATATATAACACTCAAAAGTTTTGAATTATTACATAAACATTTTCTAAATTTTTTTCACCAAAATTTTATAAAATAAATTTTTTAAATCATGAACAAAAAGTATGAATTTGTAATATAAATACAAAGATATAAATTTTTGATTGAAATGTTAGTAGCTGTCAAAAATGTAAATCTTAGCATTTAAATTAACTATAATAAACTATATATTGAAAATATTATATTTTCTTTATCAAATTCTCATAAATATATAAAATAAATCTAACTCATAGCATATAAAAGAAAAGACCAATGTGATCAAATATTTACAGTTTTTCAGCAGTAGAATCTTTATAGTTTTGTTTAAAATATAGCAAAAATAATCACAAACCTAGTTACTTTAAACAGAAGTCCAATTTAAATTCAAATAAAAATAAAAATCTAACTAAGAAAATATGTTAATTACCATGTAAAAGTATTTTTTTTTTTTTGTAATTTGGGGCCTTAAAATTTCTACAAAATTTGGGGGCCCTAGGCAAATGCCTTTTTCAAAAGCCTCTAAGCACGGCTCTGGTGCAACAGCTATAAATTAAGATGAATAAAACATATGTTTTAAACAAGGCTGGATAACAATACCATAGCTTTTTTTTTTAATTTGAAACACAACCATAGCTTCTTCAACTCACAATTGTCTTTATAAAATTTAGAACCAAACCATTACTTCTTCATGTCAATTTTAAACATTACTTTTAAACTATACTGATCAAATCGATTAAAAGGGAAAATTCATTTTCAAATCAAAGGTAATATCCAAGAACTTCTGTTTATAAAACTTGCAAGAATGGTGGAACCTACGTGGTTCACGTATTTTCTATGAAAAGATAACTTTATTTCCATTATTAAGCTTACTTTCTCTCTTGCTAGTGTGAACATTGTTCAGTCAATATCGTCAACGTCTTCTCATTAGATACACAAAGCCTCTCCGTAAATCATTTCTCTCTATCTCGTAAAATCTCTGTGATCTATAGATCTTCTCTCCAGCGTAGTAATGGATCTTTACCTTCTCCTTGTGATAGTTGCTACGCTTTTGTGTAGTAGAATCTTTTCTTTTGTTTATGCCAAGTTCAGAGTTCAAGAAAACAAAATAATTGCTTCTTCTTCTTCATCTCCACCATCTCCCAAGTTGTCTTTGCCTAGTAATCGTGTACACGATGTCTTCCCTAGCTTCCACGGAAAAGATGTCCGTAAATCCTTTCTCAGTCATTTTCTGAAGGAGTGTGGGATCAAAGGAATCAACCTGTTCATTGATAACGAGATCACTAGAGGAGAGTTTATCGGACCTGAGCTCAAGAAGGCAATCCAAGGATCAAGAATTGCTATTGTGTTGCTCTCGAAAAGATACGCCTCTTCATCATGGTGTCTTGACGAGTTAGTAGAGATTATGAAGTGTAAGGAAGAGTTAGGTCAAACAGTGATGCCCGTTTTCTATGAAGTGGATCCAACTGATGTCAAGAAACAGGCCGGTGACTTTGGGAAAGTCTTCAAAAAAACTTGTAAAGGTAAAACAAATGAGGTTACTAGGAAATGGAGTGAAGCTCTAGCAAAAGTGGCCACCCTCGCTGGTTACCATTCAAATAACTGGTTCGTCAAATCTCTCCAAACTATATACGAATGTCTTTTGAACAATTTAAAGGGCATTGACTTTGATATATTTTGAATATTGTTGTATAAGGGATAATGAGGCAAAAATGATCGAAGATGTTGCCACTGATGTTGCAAAGAAGTTGTTTAACTCCACACCGTCAAGAGATTTCGACGAATTCATTGGGATGGAAGCTCATATGAACAAGATTTCGCGGGTTTTACGCACATATTTGGATGAAGTGAGGATGATAGGGATTTGGGGGCCGGCTGGGATTGGCAAGACCACCATTGCTAGGTGTATGTTCAATCAACTATCCCATACTTTTCAACATAGTGTCTTTCTGATGAATGTCAAAGCAATGTGTACGCCACCGGTTTGTTCAGACGACTACAACGTGAAGTTGCACTTGCAGCAAATTTTTCTGTCTCAATTAACCAACCAGAAAGAAGATTTCAAGATTTCTCATTTAGGAGTTGCACAAGAAAGACTGAATGACAAGAAAGTTCTTGTTGTTCTTGATAACGTTGATCGGTTAGTACAACTAGAAGCCATGGCCAAAAAAACTGGGTGGTTTGGTAATGGAAGTCGGATTATCATTACAACGCAAGATCGAAAGATTTTGAAGGCACATGGGATCACTCATATTTACAAGGTTGATTTTCCATCAAATCGTGAGGCTATTCAGATGTTTTGTATGTATGCTTTTGGTCAAAAGTCCCCTGAAGATGGTTTTGAGAACCTCGTATGGGAAGTTACAAGACTCGCCGGTAAACTCCCTTTGGGACTAAGGGTTATGGGATCTCATTTTCGTGGAATGTCCAAGCAGGAGTGGGAGAATGAACTACCAGAGCTATGGAGATGCCTTGATGGAGAAATTGAGAGCATTTTGATGTTCGGTTATAACGCATTATCTCAAGAAAATAAAGATTTGTTTCTTCATATTGCCTGCTTTTTCAACTATGAGTGGAAAGAGAAAGTGGCAGAGCATCTTTCAGCGAGATTTTGTAATATGAGGCAACGGCTTAACGTCTTAGCCGATAAGTCTCTCATATCTTTGGAAAGTGAACGTGTGAGTATGCATGATCTGCTAGTCCAGCTGGGTAGAGATATTGTCCGCAAACAGTCCAGTGAGCCTGGACAACGCCGGTTTCTGGTCGATGAAAGAGAGACTTGTGAAGTACTTGCTGATGATGCAGCGGTAAGTTTTTCTTTTAGTGATTTATTGCAGTTACAAACTGAGTCTGTTTGATAAACTGCAATCATCTCTACCTTATTTTTGGTTCTGTTTTCAGGGTAGTGGAAATGTTATTGGCATAATGTTCAGTGGAGGCGATGTAAATGTGAGTGAGAGAGCCTTTGAAGGAATGTCTAATCTCCAGTTCTTAAGATTGGAAGTGGAACGTGCTGGTGGAGGAGATGAATTTCATCTATTTGGTGGAGCAAGCTATTTATCCCGTAAACTTAGATTACTAGAGTGGAAGTATTTTCCGATGACATGTTTGGATTGTATTCCCAACCCAGAGCTCCTCGTGGAACTAATCATGCATGACAGCGAACTTGAGAAAATGTGGGAAGGAACTAAAGTAAGTAACATACAAATATCATATGTTTTTAACTAATTTGTTATCATTATTAATTGATTAAATTTGTACAAATGTGTTCTTATTGATTTTGTCTGTCAGCCGCTTAGCAATCTCAAGTGGGTGGATCTGAGGTATTCAGAAAACTTGAAGGATGTTTCTAGTCTCTCAACTGCCACTAGTCTAGAGGAGCTAAGTCTCAGTGGATGTTCAAGTTTAGTGGAGCTTCCCTCTTCTATTGGGAATGCCATTCATCTCAAAATGTTGGATCTCAGTGGATGTTCAAGTTTGGTAGAGCTTCCCTCTTCTATTGGGAATGCCATTCATCTCAAAAAATTGGATCTTAGTGGATGTGTAAGTTTGGTAAAGCTTCCTTCCTCTATTGGGAATGCCGTTCATCTCAAAAAGTTGTATCTCAGTAAATGTTCAAGTCTGGTAAAGCTTCCTTCCTCTATTGGGAATGCCATAAGAAACTTCGAGGAATTGGATTTTAGTGACTGCTCAAGTTTAGTAGGAGTCCCTTCCTCTATCGGAAACGCCACTAATCTCAAGCGTTTGGATTTTAGTAGATGCTCAAGTCTTGTGGAACTTCCTGCCTCTATTGGAAACCTCCATAAACTAGAAACTTTGATTTTGGAAGAATGTCGCAAGCTGGAGGCTCTTCCTGTCAACATCAACTTGAAATCTCTGACGACACTTGATCTCACTGATTGCTCCTTGATGAAAAGTTTTCCTGAGATCTCGACAGACATCGAATATATGTATCTCGCTGGAACTGCGATTAAAGAAGTGCCTTCATCGATCAGCTTGTGGCCTCGTCTTCATGTCTTGCATATGTCATACAACGAGAACCTCAAGGAGTTCCCTCATGTTCTTGACATCATGACAGATTTGGTCATGAGCAACACAGAAATACAAGAGATTTCTCCTTGGATCAAGAGAAGCTCTCGTCTTTTTGGTCTTGTAGTCAACGGATGCAAAGAGCTTTTGTCACTCCCACAGCTTCCAAGTTCATTATCAGACCTACACGCAGAAGATTGTGAGTCTCTGGAGAAGCTAGACTGCTCCTTTCTTAATCAAAAGATTGATCTCAACTTCGCCAACTGCTTCAAACTGAATAAAGAAGCGATAGATGTCATCATCAAGTCATCGACTTATTATGTTACGATATTACCCGGCAAAGAAATGCCTAACTACTTCAATTATCAAGCTAATGGAGGTTCACTAGTAATGAAGTTGAACGAGAGGCCTTCACCTTCATCAATGAGATGGAAGGCTTGCATCTTACTTGTTAGTAAAGATGAGGATGAAGCTGGTATAGGAGAAATGGTGAATGTACATCATGGGATCAAACAGAATAGCCTCGATGTCTCGTGCATTCCAAGAAACCACACTCTGTATCGCCCTTTAACCGAACATCTGTACATCTTTGAATTCGAAGCAGACGTGACTTCAGACGAACTTTGCTTTGAGTTCAGGGTAGTCAACAAAGAAGAATGGATGATAAAAGAATGTGGAATGCATTACGTTAATACCAGTTGATGGGTTGATTACATGTAGTGTTGTGTTTTTTTTTTGTGTATGATTATCAATCATCCTGTTGTGGTGGGTTATGAGCAGTTTCTTAATACCCTATGAATAAACGTGGAACCAATTCTCTCATAGTTTACTTATAGGTTAGCTTTCTAACTGAGCATCAAATCAGAATCATTATTGGTTATTATTGTTATATAATCCTTTTACACATATCCACCATTAACAGGAATGATCTGACCGTTGATCCATTCACCACCATCGCCAGCCAAGAACCCAACAAGAGGCACCACGTCTTTGACTTCGCCGACTCTTCCAAAAGGATTCTCTGCGGCTATCTTCTCCACAACCTCCGAGCTCTTCCCTTCGAAGAACATCTCGGTGGCTATGGGTCCCGGAGCAACACAGTTTGCAGTGATCCCTGTTCCTTTGAGCTCTTTCGCAAGAATCTTGACCATCGTTTCCACAGCTGCTTTTGACGCTGCATAGGCGCCGAATCCAGGCTTCAATCCTCGGGTCATGGAAGATGTGAGGAGTATGATCCGACCACCACCTCCTTGTTTGAGTCTGTTAGCAGCTCCCTTGCTGCAAAGAAACGCCCCTTTCGTATTGACACTACACATTCCATAAGAAACAAAGGTCAAACAGAGATAAAGAACATAAAAGTAGCAGCGAATGAAAGAATAAACAAACCTTTAGTTGAAACTTGATTCCATATTAGACATATATACATCTCAAGAACACAAGACATGTTTCATTTGATTCGAAATTAAGGCATACAAATCTCAGTAACTTGTTTTCATTGATTTAAAATTAAGACACACAGTTTACAATTAACATTGGTACATAAAGAAATCATTTTCCTAACTCAAAAAAGAAAAACACAGAACCAATCATATTAGATTCGAATTCAGACATATTAATCATTAATCATCTCACTGTAATAACAACAACCAAATTAACGAAACTGAAAATATTTCTTTTGCTTACTTTTCGACTATTTATCGTGAAGACAAAGATTCTAACCAATGAAAAGTCTCTATTGTACCTGAACGTGCGATCAAAATCTTGGACTGATGTGTTTGCGATCGAAGGGTACTTAGGATCGAGGACTCCCGCCGAGTTTAGAGCTGTAAACTGGATTAGCCCACGTCCATTAACCCATATCTATTTATCCATTTATTGTTTGTGGACAAAGAGTGACCATGTCTATTAGTAACCATGTCCATTAAGAACCAAACCCACAAATACCCATGTTTACATGGACTGCCATGAAATCCATAATGGACCATATAAAGATTTTTTTAATTTTTAATCTATAAGCTTATAAATTTTATAGTTTTGGTAGAAAACTCGATTTTGCGGTTTCGACGCACAAACTCGATTTTCCAATCTTGCAAGGAAAACTCGATTTTCTGGTTTTTGCGGGAAAACTTGATTTTACGGTTTTGACGGGAAAACTCGATTTTACGGTTTTGGCGGCAAAACTCGATTTTGTGGCTTTGACGGGAAAACTCGATTTTGCGGTTTTGACGGACAAACTCGATTTTCCAATCTTACAAGGAAAACTCGATTTTCCGGTTTTTGCGGGAAAACTCGATTTTACGGTTTTGACGGGAAAACTCGATTTTACGGTTTTGGCGGGAAAACTCGATTTTGCTGTTATTTTGCGATTTTGGCGGGAAAACTCGATTTTGCGATTTTGACGGACAAACTCGATTTTCCAATCTTGCAAGAAAAACTCGATTTTTCGGTTTTTGCAGGAAAACTCGGTT

>.::GWHANRE00000011:52158719-52166980(+)
GGTCTTATTCTCATTTATAAATCCACTAACCAGAACCAATAACCCCGCTAAAGGAATCATTGTTCTGACACAAAGAAACACAGAACATATATCACATTTGGGTTGAATTCAGACATAACCAAGCTACTGAACTAAAAAAAAAAAACTGCTTAGTTTCGACTGTTTAGCGTTAAGACAAGATTATAACTCAAAAATGCATGTCGAAATTTCAGACATGATCATCTCACTGTACAAAGAGTTTACTGATGTGTTTCTAGTGTACCTGAAAGTGCGATCGAAATCTTCTACTGATGTGTTAGCGATCAAAGGGTACTTGGGATCGAGGTCTCCCGCCGAGTTAACCAGAATATGAACCGGTGACTCGAAGGCCTTCTCCGCAGCTTCGAAAAGCGATTTCACCTGGCTTGGCTCTGAAACGTTGGCCTGAACCACGATCGCTCTTGTTCCGTTTCCGGTAACGGCTGGAAGACCGTTGATCTTAGCCGCGACGAGCTCGGCGTCAGACGATTTAGTTGTGTAATTAACAACGACTCTCGCACCGAGTTCAGCGAGGCGACTCTGCCGTGGAGAGGAAGCGACGACTGTGCAGCCATACTCGCCTCGGGCTCTTTATAACTTTCTAAGCCATCATTGTTTACCCACTCTCAGTTCTAGGGTTTCTATTTTCCGACAATACCAATGAAGAAATGCGATGAGATTGAAGTCTCCTCTAACGAACAAGGGCTTAAAGGGTCTTGGTTCAGAGCCATTCTCGAAACCTCTGTGTCGGTATATGGAAACATAAGGATTCACCACCAGATCTGTTCCAGATCAAGACAGCATTTTGACAGGGTCGGACGAGTATGGGACAGACCACGAAAGAAGGTTCGAGCTTTTCTTTGGTGTGCTTTTTTTTTCTTTTCTTGTGTGTTTATGTGGTTTCTCATTATTTCTTAATTTTTTTTTTTTTGGGTTATTGAAGAGATTTCTATATAAGACATTAACATTTAGCTGTGGAACCATGGTGGAAGTGAATGACACGGATGATGATGATGATGAGGTTGATTTGTGGGTACCATCGGTGATTGTTAAGGTAATGAAGGATAAGAAGAGTTTTGTTGTCAAGCCTTTCAAGCGCATTAACTGGGACGATGGTGAAACACTAAAACCAAACAGAACCGTTGGTTTAAACAGCATTAGGCTCACACCAGTCCATGTTTCTGTTGAAAAAAGCTATGGATTGATGGAGTCTGTTGAAGTGTTTCTCGAACCGGGATGGCATTCAGGGACGGTGACGAGTATCCTCTGTGAGAATAGGTACACTGTGTGTTTGAATGCTACTAATGAGTCTTTGGTGTTCAAACACGATGCTCTAAGGCCTTCAGGGGAGTCAATAACCACACTGGTCTTGGTTGGTTTCTCTAGTTTCAGTCAACTTTGTGTTAGGTTCTTGTTTGATTTATAACTCAGAGTGTTGTGTTGTGTTGTTTCTGTTTTCAGCAAGACACTAGTGAAGTAAATGCTGCCATCACTCCTCAAATGTCTCTGGTTTCAGTAAACTTTGTATGTCTTAACTCTCATTATTTGTCATTATAGTAACAGCAGATGTAGTGAATGTTCTTGATTATTGTTCAATTTATCTGCAAATGTAATATGGATGTTCTTGTTCTTGTTTTCCAGAAACTGAATCTGTTTCATCTCTAGCCCCTTCCCCAGCCAGATCTGCGACAACATTGAATCAAACAGAGGCTGGAACTGAGGGAATCTCTGTTCAGCCGGTGAGTGATCAGAGTGGCTTGGGAAACCATACAACACAAGAGAATGTAAAGCTAAATCTATCTTTGCTTCAGCATTGGCACTCTTACTTTCTAAGCACTTGTATGCACTAACTAAGGTTCCTTTTAAATGGTTTCACGGTTGCAGGAGAGCAGCGGAGAAGTTAACAACAATCAAAAGAGGAGAAGAGAACATAACCTTAGTTCTTCTACTCCTGGTGTTTAGGCCACAACCATTGTTTTGCCTTTTGCGAAAAAGTCACATCTCTGGTAGTGATTATTGGTTAGTCGTTGGTACAAGCTGTTAAAAGAGAAAAGTAGTTAACCATATTCTTTGTTTTATAACTAAGTAATCTATTTTTAACCATCTCTCTTAGCTTCAGTATTTCTTTTTTTTTTGTGATCTCAGGGGAGAAGCCTAAGTAAGAAGGAACAAGAGTTCAAGGAAGTTGTAGATCAAGAGCAGAGTCCGGTGTCTTTTTTCAGTTTTTTGAGTCAAACAAGCTGTTGTGCCATGTGAACCTAAATGGTCTTAGAGCAGGATCATCAGAAATGAAGCTAGCTAACTATTTATTAAACTGAATCTTTTGTTAGTTAATCTGATCTTGACATAGTTAATTAGTATCATTGACTTTGTTTTAAAGTGTTAACCATGTTTGTTCTAAACGTGACTGGACAACGTCACAACAAGACTAACAACACTAGCTTACAGAAGGCACAATGGTCTGGAAATTACAAATCATGGTTTTCTGTCTTATTGAATCTCATTGTAGCAACTTAAAGCAATATTAAGCCTAAGAAGAACAGCAAAGAGGTCTCTCAAGACCAAACATTTTTTTTAACATAATCCACCATTAACATGAATTGATTTGACCATTAACCCATTAGCTGAAGTTTCGCCAATTGATTGCATTTGGAACGATAATCAAAAAAATTGTTGCCTAATTGAAACCATAAATTATATTTAGACAAAAATAAAAGAAAATGATTATAAAAAACAATGAAATAAAAAATGATATGATAGTAAGAATTTTCTGACGTTATTGCAAATTGACCAAACCATAACTCACAGTTTGAAGAAAAGAAAAAACTACTTTTAAACCATGCTGATCAAATCGATTTAAAAAGGAAATTTCATTTTCAAATCAAAGGAAAATATCCAAGAACAATTATCAGCCCATAGCTTCTTCATACTCTGAACCAAATCATAAAAGTAAATTTTAAATATTACTTTTAAAAAGGAAATTTCATTTTCAAATCAAAGGAAATAGCCAAGAACTTCGGTTTATAAAACTTACAAGAATGGTGGAACCTACAGGAAATTTCATTTTCAAATCACAGGAAATATCCAAGAACTTTCGGTCCACTAAAGTCAACCATAACTTCTTCAAGTAAATTTTAAATATTACTTTTAAAAAGGAAATTTCATTTTCAAATCAAACGAAATATCCAAGAACTTCGATTTATAAAACATACAAGAATGGTGGAATCTACAGGAAATTTCATTTTCACATCACAGGAAATTTCATTTTCAAATCACAGGAAATATCCAAGAATTTTCGGTCCAGTAAAGTACACGTCGAGCATATCTCCGGGATCTTCTGCTTCAGTTGTAAACTTTTATGCTCTTTGAGCTTTTTAATATAAGTTTGGTGTTACAAAAATCATTAATTTCTATCTCGTAAAATCTCTGTGATCTTTAGATCTTCTCTCCAGCGTAGTAATGGATCTTTACCTTCTCCTTGTGACAGTTTCTGCAACCATCTTTACGCTTTTGTGTAGTACAATCTTTTTTATTGTTTATGGAAAGTTCAGAGTCCAAGAAAACAAAATAATTGCTTCATCATCTCCACCATCTCCCAAGTCGTCTTTGCCTCGTAACTGGACACCCGATGTCTTCCCGAGCTTCCACGGAGCAGATGTCCGTAAATCATTCCTCAGCCATTTTCTCAAGGAGTGTAGGAGCAAAGCAATCAGCCTGTTCATCGATAACGAGATCACAAGAGGAGAGTATATCGGACCTGAGCTCAAGAAGGCAATCCAAGGATCAAGAATTGCGATTGTGTTGCTCTCGAAAAGATACGCTTCTTCGTCTTGGTGTCTGGACGAGTTAGTGGAGATTATGAAGTGTAAGGAAGAGTTAGGTCAAACGGTGATTCCCGTTTTCTATAAAGTGGATCCAACTGATGTCAAGAAGCAGGCCGGTGAGTTTGGGAAAGTCTTTAAAGAAACTTGTAAAGGTAAAAGAAATGAGGTTATTGTAAAATGGAGTCTAGCTCTAGCAAAAGTGGCCACACTCGCTGGTTACCATTCAAAGAACTGGTACGTCAAATCTCTCCAAACTCTATACGAATGTCTTTTGAAGAATTTATATTGACTTTGATATATTTTAAATATTGTTGTATAAGGGATAATGAGGCAAAAATGGTCGAAGATGTTGCCACTGAGGTTGCAAAAAAGTTGTTTAACTCCACACCGTCAAGAGATTTCGACGAATTCATTGGGATGGAAGCTCATATGAACAAGATTTCGCGGGTTTTACGCACAGATTTGGATGAAGTGAGGATGATAGGGATTTGGGGGCCGGCTGGGATTGGCAAGACCACCATTGCTAGGTGTCTGTTTAATCAACTATCAGATACATTTCAATACAGTGTCTTTATGATGAATGTCAAAACAATGTATACTCCACCGGTTTGTTCAGACGACTACACTGTGAAGTTGCATTTGCAGCAAAAGCTTTTGTCTCAGTTAACCAACCAGAAGGAGGAGGATCTCAAGATTTCTCACTTGGGAGTTGCACAAGAAAGACTGAAAGACAAGAAAGTTCTTGTTGTTCTTGATAACGTTGATCGGTTAGTACAACTAGAAGCCATGGCCAAAAAAACTGGGTGGTTTGGTAATGGAAGTCGGATTATCATTACAACGCAAGATCGAAAGATTTTGAAGGCACATGGGATCACTGATATTTACAAGGTTGATTTTCCGTCAGATCGTGAGGCTATTCAGATGTTTTGTATGTATGCTTTTGGTCAAAAGTCCCCTGAAGATGGTTTTGAGATGCTTGTATGGCAAGTTACAAGACTCGCCGGTAGACTCCCATTGGGACTAAGGGTTATGGGATCTTATTTTCGAGGAATGTCGAAGGAGGAGTGGGAAAACACACTACCAGGGCTAAGGATGTGCCTTGATGGAGAAATTGAGAGCATTTTGATGTTCAGTTATAACGCACTATCTCATGAAAATAAAGATTTGTTTCTTCACATAGCCTGCTTTTTCAACTATGGGTGGATAGAGAAAGTGGTAGAGCATCTTTCAAAGAGATTTTCTGATGTGAGGCAACAGCTTAACGTCTTAGCTGAGAAATCTCTCATATTTTTGGAAATTGGACGTGTGAGTATGCATGATATGCTAGTCCAGCTGGGTGGAAATATTGTCCGCAAACAGCCCACTGAGCCTGGACAACGTCAGTTTCTGGTCGATAAAAGAGAGATTTGTGAAGTACTTGCTGATGGTTCAGCGGTAAGTTTTGCTATTACTGTTTTATTGCATTACTGCTCGTTACAAACTGAGTCTTTTTAATAAGTAGCTACAATCATTCCTACCTTATTTTTGGTTTTATTTTCAGGGTAGTAGAAGTGTTATTGGCATAAAGTTTTATGGAAACAAAATAAATGTCAGTGAGAGAGCCTTTGAAGGAATGTCTAATCTCCAGTTCTTAAGAATCAGACAGGAACGTGATGGTGAAGGAGATACATTTCATCTATTTGGTGGACCAAGCTATTTATCTCGTCAACTTAGATTACTAGATTGGAAATATTTTCCGATGACATGTTTGCATTGTATTCCCAACCCAGAGCTCCTCGTGGAACTAATCATGTTTTGCAGCAAACTTGAGAAGTTGTGGGAAGGAACTAAAGTAAGTAATAAGACTATCATATGTTTTTTTTTTTTTTTGAATTGACTATCATATGTTTTTAACCAAGTTGTTATCATTATTATTAATTTGATCAGATTTGTACAGTTATGTAACTTAAAAAAAAACTAGACTAATAGCATCTAACAAATGTGTTCTTGTTGATTTTGTTTGTCAGCTGCTTAGCAATCTCAAATGGGTGCGTTTGAGGGATTCAAAAAACTTGAAGGATGTTTCTAGTCTCTCAACTGCCACTAGTCTACAGGAATTAGATCTCACAGGATGTTCAAGTTTAGTGAAGCTCCCTTACTCTATTGGGAATGCAACTAATCTCCAGTTTCTGTCTCTTCGTAGTTGTTCAAGTTTGGTAGAGCTCCCTTCCTCTATTGGGAATGCCATAAGAAACCTCGAGGTATTGGATTTTTTTGATTGCTCAAGTTTAGAGGAAGTCCCTTCCTCTATTGGAAATGCCACTAATCTCAAACATCTGAATTTTAGTAGATGCTCAAGTCTTGTGGAGCTTCCTGCCTCTATTGGAAACCTCCATAAACTAGAATCTTTAAATTTGAAAAAATGTTGCAAGCTGGAGGTTCTTCCTGTCAACATCAACTTGAAATCTCTTCGTGAACTTGATCTTGCTGATTGCTCCTTGATGAAAAGTTTTCCTGAGATCTCGACAAACATCGAATATCTGGATCTCACTGGAACTGCAATTAAACAAGTGCCTTCTTCGATCAGGTTGTGGCCTCGTCTAGAAAAATTGCATCTGTCATACAACGAGAACCTCAAGGAGTTTCCTCATGTTCTTGACATCATGACAGATCTGTTCATGAGCAACACAGAAATACAAGAGATTTCTCCTTGGATCAAGAGAATCTCTCGTCTTCGTCGACTTGTACTCAATGGATGCAAAGAGCTTTTGTCACTCCCGCAGCTTCCAATTTCATTATCAGAACTAGACGCAGAAGATTGCGAGTCTCTGGAGAGACTAGACTGCTCCTTTCTTAATCAAAAGATTGCTCTCAACTTCGCCAACTGCTTCAAACTGAATAAAGAAGCTAGAGACATCATCATCCAGACATCGACTAGTTATAAAGGTACGGTCTTACCCGGTAAAGAAATGCCTAACTACTTCAATTATCAAGCTAATGGAGGTTCCCTAGTAATGAAGTTGAACGAGAGGCCTTCACCTTCATCTGTGAGATGGAGGGCTTGCATCTTGCTGGATTGTAAAGATGAGGTTGAAGCTGCTAAAGGTCAAATGTTGTTTGTGCGTCAATGGATCAAACAGAATAGCCTCGATGATGTCCCTTGCAGTCCAATTATGCACATTCTGTATCGCCCTTTAAGGGAACATCTGTACATCTTTGAATTCGAAGCAAACGTGACTTCAAACAAACTTTTCTTTGAATTTGGAGTCATCAGAGACACATGGATGATCAAAGAATGTGGAGTGCATTACCTTAATACCGGTTGATGGGTTGATTACATGTAATATTGTAGTTTTTGTGTATGATTATCAATCATCCTGTTGTGGTGGATTATGAGCAGTTACTTAATACCCTATGAATAAACGAGAAACCAATTCTCTCATACATTTACGTTATCTTTCTAACTGAGCATCAAATAAGAATCACTATGTGGTTATTATTGTTATATAATCATCTGTATAACCAACAACCTAACCACACATCTGCAAACATATGATCAGTAAGCCTCCAAAGAACATCAAAGAGGCTACTAAAGACCAATCCTTTTACACATATCCACCATTAACAGGAATGATCTGACCGTTGATCCATTCACCACCATCACCAGCCAAGAACCCAACGAGAGGCACCACGTCTTTGACTTCGCCGACTCTCCCAAAAGGATTCTCTGCGGCTATCTTCTCCACAACCTCCGAGCTCTTCCCTTCGAAGAACATCTCGGTGGCTATAGGTCCCGGAGCTACGCAGTTTGCAGTGATCCCTGTTCCTTTGAGCTCTTTCGCAAGGATCTTGACCATCGTTTCCACAGCTGCTTTCGATGCTGCATAGGCGCCGAATCCAGGCTTCAAACCTCGGGTCATGGAAGATGTGAGGAGTATGATCCGACCACCGCTTCCTTGTTTGAGCCTATTGTCAGCTTCCTTGCTGCAAAGAAACGCCCCTTTTGTATTGACACTACACATTCCATAAGAAACAAAGGTCAAACAGAGAGTGATTAAGAACATAAAAGTAGCAGCAATGAAAGAATAAACCTTTAGTTGAAACTTGATTCCATATTAGACATACATACATCTTAAGAACACAAGACATACTAATCTCAGTAACATTGGAAAATAGAATGCATCATTTTTTTATTTATTTAAAATTAAGACATCATTTTTCTAACTCAAAAAAGAAAAACACAGAACCAATCACATTTGATTCGAATTCGGACATAATACTGATCTCACTGTAATAACAACAACCAAACTAACGAACTGAATTTTTTTTTGCTTACTTTTCTACTATTTAGCGTGAAGACAAAGATTCTAACCAATGAACAGTCTCTAATGTACCTGAACGTGCGATCAAAATCTTCGACTGATGTGTTTGCGATCGAAG

>.::GWHANRE00000011:52172146-52177941(+)
TTACTATAATATCTCCTTTGGTATGCAGGAAAGGAGAACATAACCTTTAGTTCTTCTACTCCTCTTTTTGAGGAAACTCAATCAAAGGACACAACCATTGTTTTGCCTTTTGCTAAGGAGTCATCACTTTGGAAGGAACTTGAAACAAAAGGAGCCTTCCAAAAGAGCTGGAAAAGGCTATTAAAGAGCTGGGTGAAGCGGCCTACCAAAATATATGTCAGATGGAGTCATGTGCAAGAGATTGTGGCTTAGTGCTTGACAGTCTCGAGTATGAGTTTAAAGCAACTTCATTTGTGAAAAGCAAAACTCTCTGATGAGCTCTCTGGGTTTAGTTAATGTTTTAAATGAGATATAAGTGGCTTTTATTGTGTAACATGATTTGTTAGTGGAACTCGTGAGACATCAGTGAGTCAGTGACACATGGTTGATTAATGATAATTGGTTAGTCGTTGGTACATGCTATTAAAAGAGCAAAGTAGTTAACTACCATATTCTTTGTTTTTCAGCTTAGTAATACAATTTTTAACCATCTTTCTTAGCTTGGGTATCTCTATGTGTGGATCGCAGGGGCGAAAACTAAGACAGACAGAAACAAGAGTGCAAACAAGGTGTGGATCAAGATCATCGTGCAATGTCTTTTTTAAGTCTTTTGAGTCAAACAAAATGTTGTTGTCCAAAGGCATGTGAAAATGGTCTTAGAGCAGGATCATCAGAATAAAAGAAATGATCATGAAAAATAAGGAAATAAAAAATCATATGATAGTAAGAATTTTCAAAAGTTAATGCAAATTGACCAAAACGCAAATTTCATTTCGAATCACAGGAAATATCCAAGAACATGGGTTTATACAACTTGCAAGAATAGTGGAACCTACATGATAGCTTTCTCTGTGGTTCACGTATTTTCTATGAAAAGATAACATTTATTTCCATTATTAGGCTTAGTTTCTCTCTTGCTAGTGTGAACATTTTCAGTCAATATCGTCAACGTTTTCTCTTTAGATACACAAAGCCTCTTTGTAAATCGTTACTCTCTATCTCGTAAAATCTCTGTGATCTATAGATCTTCTCTCCAGCGTAGTAATGGATCTTTACCTTATCCTTGTGATAATTGCTACGCTTTTGTGTAGTAGAATCTTTTCTTTTGTTTATGGAAAGTTCAGAGTCCAAGAAAACAAAATAATTGCTTATTCTTCTTCATCACCATCTCCACCATCTCCCAAGTCAACTTTGCCTCGTAACTGCATACACGATGTCTTCCCTAGCTTCCACGGAAAAGACGTCCGTAAATCCTTTCTCAGTCATCTTCTCAAGGAGTGTGGGATCAAAGGAATCAACCTGTTCATCGATAACGAGATCACTAGAGGAGAGTTTATCGGCCCTGAGCTCAAGAAGGCAATCCAAGGATCAAGAATAGCGATTGTGTTGCTCTCGAAAAGATACGCTTCTTCATCGTGGTGTCTTGACGAGTTAGTGGAGATTATGAAGTGTAAGGAAGATTTAGGTCAAACGGTGATGCCAGTTTTCTGTGAAGTGGATCCAACTGATGTCAAGAAGCAGGCCGGTGAGTTTGGGAAAGTTTTCAAAGAAACTTGTAAAGGTAAAACAAATGAGGTTACTAGGAAATGGAGTGAAGCTCTAGCAAAAGTGGCCACCCTTGCTGGTTACCATTCAAAGAACTGGTTCGTCAAATCTTTCCAAACACAAATCAAACTATATATTAATGTCTTTTTTTGAACAATTTAAATGACTTTGTTATATTTTGAATATGTTGTATAAGGGATAATGATGCAAAAATGATCGAAGATATTGCCATTGATGTTGCAAACAAGTTGTTTAACTCCTCGCCATCAAGAGATTTCGACGAATTAATTGGGATGGAAGCTCACATGGAGAAGATTTCGCGGGTTTTACGCACAGATTTGGATGAAGTGAGGATGATAGGGATTTGGGGGCCCGCTGGGATTGGCAAGACCACCATTGCTAGGTGTCTGTTCAATCAACTCTCCCATACTTTTCAATACAGTGTCTTTCTGATGAATGTCAAAGCAATGTGTACGCCACCGGTTTGTTCAGACGACTACAATGTGAAGTTGCTTTTGCAGCAAAAGTTTTTGTCTCAACTACTCAACCAGAAGGAGGATCTCAAGATTTCTCACTTGGGAGTTGCACAAGAAAGACTGAATGACAAGAAAGTTCTTGTTGTTCTTGATAACGTTGATCGGTTAGTACAACTAGAAGCCATGGCCAAAAAAACTGGGTGGTTTGGTAATGGAAGTCGGATTATCATTACAACGCAAGATCGAAAGATTTTGAAGGCACATGGGATCACTGATATTTACAAGGTTGATTTTCCGTCAGACTGTGAGGCTATTCAGATGTTTTGTATGTATGCTTTTGGTCAAAAGTCCCCTGAAGATGGTTTTGAGAACCTCGTATGGGAAGTTACAAGACTCGTCGGTAAACTCCCTTTGGGACTAAGGGTTATGGGATCTCATTTTCGTGAAATGTCCAAGCAGGAGTGGGAGAATGAACTACCAGAGCTATGGAGATGCCTTGATGGAGAAATTGAGAGCATTTTGATGTTCGGTTATAACGCATTATCTCAAGAAAATAAAGATTTGTTTCTTCATATAGCCTGCTTTTTCAACGCTGAGTGGAAAGAGAAAGTGGCAGAGCATCTTTCAACGAGATTTTCTAATATGAGGAAACGGCTTAACGTCTTAGCTGAGAAGTCTCTCATATCTTTGGAAAGTGGAGTTGTGAGTATGCATGATCTGCTAGTCCAGCTGGGTAGAGATATTGTCCGCAAACAGTCCAGTGAGCCTGGACAACGCCGGTTTCTGGTCGATAAAAGAGAGAATTGTGAAGTACTGGCTGATGATGCAGCGGTAAGTTTTGGTATTTCTGAGTCTGTTTGATAAACTGCAATCATCTCTGCCTTATTTTTGGTTCTGTTTTCAGGGTAGTGGAAATGTTATTGGCATAACGTTCTTCTATAGAGGCGAAATAAATGTGAGTGAGAGAGCCTTTGAAGGAATGTCTAATCTCCAGTTCTTAAGATTCAGAGTGGAACGTGATGGTGGAGGAGATGCATTGCATCTATTTGGTGGAGCAAGCTATTTATCTCGTAAACTTAGATTACTAGATTGGAGCAAATTTCCGATGACATGTTTGCATTGTATTCCCAACCCAGAGCTCCTCGTGGAACTAATCATGGTTTGCAGCAAACTTGAGAAGTTGTGGGAAGGAACTAAAGTAAGTAACATAAGAATTATTATATGTTTTTAACTAATTTGTTATCATTATTAATTGATTAAATTTGTACAAATGTGTACTTATTGATTTTCTCCGTCAGCCGCTTACCAATCTCAAGTGGGTGAATCTGAGTGATTCAAAAAACTTGAAGGATGTTTCTAGTCTCTCAACTGCCACTAGTCTAGAGGAATTAAATCTCAGTGGATGTTCAAGTTTAGTGGAGCTTCCCTCTTCTATTGGAAATGCCATTCATCTCAAGAAGTTGGATCTCAGTGGATGTTCAAGTTTAGTGGAGCTTCCCTCTTCTATTGGAAATGCCATTCATCTCAAGAAGTTGCATCTCAGTGGATGTTCAAGTTTGGTAGAGCTTCCTTCCTCTATTGGGAATGCAACTAATCTCCAGTTTCTGTCTCTTAATCGTTGTTCAACGTTGGTGGAGCTTCCCTCTTCTCTTGGGAATGCCATAGGAAACCTAGAGGAATTGGATTTTAGTGATTGCTCAAGTTTAGTGAGAGTCCCTTCCTCTATTGGAAACGCCACTAATCTCCAGGAATTGGATTTTAGTAGATGCTCAAGTCTTGTGGAACTTCCTGCCTCTATTGGAAACCTCCATAAACTAGAAACTTTGATTTTGGAAGAATGTCGCAAGCTGGAGGCTCTTCCTGTCAACATCAACTTTAAATCTCTGATGACACTTGATCTCACTGATTGCTCCTTGATGAAAAGTTTTCCTGAGATCTCGACAGACATCGTATATATGTATCTCGCTGGAACTGCGATTAAAGAAGTGCCTTCATCGATCAGCTTGTGGCCTCGTCTTCATGTCTTGCATATGTCATACAACGAGAACCTCAAGGAGTTCCCTCATGTTCTTGACATCATGACAGATTTGGTCATGAGCAACACAGAAATACAAGAGATTCCTCCTTGGATCAATAGAATCTCTCGTCTTCATCGTCTTGTACTCAGCGGATGCAAAGAGCTTTTGTCACTCCCACATCTTCCAAGTTCATTATCAGAGCTAGACGCAGAATATTGTGAGTCTCTGGAGAGACTAGACTGCTCCTTTCTTAATCAAAAGATTGATCTCAACTTCGCCAACTGCTTCAAACTGAATAAAGAAGCGAGAGATGTCATCATCCAGACATCGACTTATCAATTTTCCATCTTACCCGGTAAAGAAATGCCTAACTACTTCAATTATCAAGCTAATGGAGGTTCCCTAGTAATGACGTTCAACGAGAGGCCTTTCCCTTCACCAATGATATGTAAGGCTTGCATCTTGCTAGTCCGTAAAGATGAGGTTGAAGCTGGTATAGGACAAATCGTGTATGTAAATCATGGGATCAAACAGAATAGCCTCGATGTCCCGTGCAATCCAAGTTACCACACTCTGGATCGCCTTTTATCGGAACATCTATACATCTTTGAGTTCGAAGCAGACGTGACTTCAGACGAGCTTTGCTTTGAGTTTGAGATCGACTGTTACGACTGGATGATAAAAGAATGTGGAGTGCATTACCTTAATACCAGTTGATGGGTTGATACATGTAATGTTGTATTTTTTGTGTATTGATTATCAATCATCCTGTTGTGGTGGGTTATGACTTATGAGTAGTTACTTATACGGTTATACCCTATGAATAAACAAGGAACCAATTTTTTGTGTATTGATTATCAATCATCCTGTTGTGGTGGGTTATTATCAATCATCCTGTTGTATTTTTTGTGTATTGATTATCAATCATCCTGTTGTTATATAATCATCTGGACAGCAGCAGCGAGAGAATCGAGCGCTTGTCAATCACCAGATTCGGTAAAGAGACAACCCCCACCGGCCAAGACCCCTTCTCCGGAAGATTGCACCCTGGTCAGAACAGACGCAGCGTGGAACGAGGCAAATACTACGGCAGGACTTGGATGGGTTGTTGAAGCGCAAAACAGAGTAATGAAGTTCTCTGCTCCAGCTCACTTCGTAGGTTCTCCACTGGCAGCGGAGGGGTTGGCTTTACGTGAGGCACTGATGAAGTGTAGAGATCATGGCATCTCAAAGCTACGGTGTGAATCTGACTGTGCCCAACTGATCAAGGCCCTGTCTTCTGACCATGTCTACGCTGAGCTTTATGGAATTGTTGCAGACATCAAGACTATTAGTCCGTCTTTTGAGTTTATTTATTTTGCTTGGATTTCGCGTGAGAAGAACAAGGAAGCAGATGTAATGGCTAAGCAGTGCTTGGCAGATGAACTTGTGTCTATGAACTCACCTAACAATACCTAGTGTATTGAGTGAATGAAAGTTGTTTGTGTTTCAAAAAAAAAAAAATCATCTGGATAACCAACAACCTAACCACACACACATCTGCAAACATATCATCAGTAAGCCTCAAAAAGAACAGCTACTAAAGACCAATTCTTTTGTTTACACATAACCACCATTAACAGGAATGATCTGACCGTTGATCCATTCACCACCATCACCAGCCAAGAACCCAACGAGAGGCACCACGTCTTTGACTTCGCCGACTCTCCCAAAAGGA

>.::GWHANRE00000011:52235240-52238903(+)
ACAAAGCCTTTGATTAGAACTTCAATGTTAGAAGTATTTCTAATCTTCAATATTAGACTCCCTGCAACAAAACCACACAAGGTAGATGATGAAATTGGGAGAGGAACAACCTCCATAAAAGAGGAAACCAGACAATAACTGTCCAACAAAACCCGATTCACATGATGAATGGATATGTGAGGCATCACTCCAGTAAGCTGCCACAACTGAACAGATAATGACTTGAGTACCACAAAGGTAGAACTGCATAAAGCAGTAAAAGGACTGCATACTGCAGTAAAGGAGCGCACCAAGGCCAAGGCGAGACACAGAGACAAACCACAAGAGAATTCAAGATACCAAACTAAGGATATCAACTCATCACCTAACATTAAGTTAGAAAATCTCTGAGATAAAACCTGGATTAATGGGCGAGAAAGAGAGACCAATGTTGCAGCAACAAACACAATGACAAGCCTGCTGGGAAAGGAACATTTAGAACTCCAGTCAACGCACCAGCAAAGAATCATATTACCGACGACAGGTACGTCACTGAAACGAAACGAAAGCAGGGCCTGAGACATTGGAAAGGCGAGTTCTCACCGGAGGCAACGAACTAGGCGTGGAAACCGCAGAGACAGATGAAAGGCTCGACCTTTGAGCTTTCAAGAGTTCTTCACCTCTCCTTGAAACGCTTCGGGTTAACCTAGGTGGAGTCCCGACGAGGAGAAGCATAGCTTCTTAAATAGAGGTTTGGACGGAGACGATGACAGAGAAGACCTTGCAGTGAGAATCCATGGAGATCGGAGGGTGATCTTGAAACGGCGCCTTGGGCGGTGTGCCAGGTACTCTAGAGACCCTTAGAAATAGTCTACCATCAACATCACCGACTTCACTGTTATGCCTAGAATCAGATGAAACAAGGGTGGTTGGGATTTGGGGGCCCTTGGGGATCGGCAAAACAACAATTGCAAGAGCCATATACAATCAGATTTCAAGAAGCTTCCAGCGCAGTCTCTTTATGGATAATGTCAAGAGAAGTTACAGAAGTGGTGGTGACTCTGACGATTATACTTTAAGGCTGAGGTTGCAAAGAGAGTTTCTTTCCAAGATTTTAGACCATAAGGATATGGAGATACACCATTTAGGTACAGCTCAACAAAGGTTGAAGTACCAGAAAGTCCTTGTTGTTCTTGACAATGTTGATAAGCTAGAGCAACTACAAGCTTTGGCGAATGGACCTCCCTGGTTTGGTAAAGGAAGTAGGATCATCGTGACGACAGACAATAAACATCTCTTGGAAGCACATAAGATCAAGCATATATATGAAGTGAAATTCCCATCTAAAGATGAAGCTCTGAAGATTTTCTCTCAGTCTGCTTTTACACAAAATGCTCCCCCAGAGGGTTATCTGAACCTTGCTGTTGAAGTAACAGAGCTAACTAGTCATCTTCCATTAGGCCTATGTGTTCTTGGCAAAGCATTGTGCGGGGAGAGCGTGAGCATGTGGACTGATCAACTACCTAGGATCAAAACCAGTCTCAATAGGGACATTGAACAAGTCCTAATAGTTGGTTACAATGGATTAGATGATAAAGACAAAACTATATTTCTCCACATTGCGTGTTTGTTTGAAGGCAAAAGAGTTGATTGTGTGACACAGTTTCTTGGAAACAGTGGTCTAGATATCAAATATGGACTTGGTGTTCTTGTCGAAAGAGCTCTCATTAGTATACTGAGTGACAAGCTTATTATAATGCACCGTTTGCTAAGACAGATGGGCAGAGAGATTGTTCGTAAACACTCTATTCAGTTGTCTATGAGATGCCGGTTCTTGATGGGTGCTTGCTACATGTACCATGTTGTTGCTAATAATATTGTAAGTCCTTTTATCTATATCACTTCATTCATTGTGGTTTCATTCAGGTGATGCATAGAGTTTGTTCTTTTGGCTATTTTCCAGGGCACTGGAGCTGTGTTAGGCACAACCAAAGTCAGCCTCACAAATGAGAAAGCCCTAAGCGGCATGCATGATCACCAATGTATAAGATTTTGCAGACATATGGTGGATAAGGTTAGTCTGAGTATTATACATGAGCAGTGTTTTAAAAATCGGTTCGGCAAATAATACCTAAATGAAACAAATTTTCTAAACCAATTCTTGAAAAAATCGGTCTAAGCACTTAGAAACCGGTCTAGACACCCACCTAATCAATAATCTCATATAAAACATCTAACAGTCGCCTAACGATTTTTCGAACATGTTAGCTACTTCATTAACTTTAGTCATGATTTCTATTTTCTAAACTTGGATTCATTGTCCTATGAAATGCACGCCTTCCGGTTTTAGTCCTGACTATCTTATCAAAATTGCTATGCAGGGGAGCAAATTGGCCAAACTAGTCTGGGATGGAATCAGTGTCTTGGTTTTGTCCATGTTTTGGCTCCTTAGGTGTGCCTTTCTTTCCATCATGAGTATGCCCACTGCTGCATTTGAACATCCGTTTTGGAAACTCAAGAAGAGACTTTCCCATCTGAAACCCAGCAAAGAGGTGAACTGCTGTGTGGACGTTGCAAGGAGCTAGGAGACATCTCACCAGATATCTTGCTCATGTAAAGTACTTCACAATGTTAAAACTTTGGCCCCTTGTTTGATTTGGGACTGAGCTTATCAGTCGTATTATGTGTGTCTTTGACTTGATGCAATTTCTGTTTCTGGTCTCTTTTAGATGCTTCCTCATATTTAATCTTGTAATAATCTGCTCGAAGTGTTCAAGGGGAATACATAATAACAGTTTCACTAGTGATGTACATGAACATGAGCATCACTTTTACATCTAAAAGTTTGATGAAAAAATGGCTGACGATTAAAAGGGAAACTCACACTATAGACAGTGTGTACATTGAGGAGAAAGGAGGACAGTGAAGTCCCACCATGGGGTTGGTGTGACGTCTTTTGAAGTCAGTACTAAACTCTGTGCCACACAAACAAGTAAAGAGAGATTTGTTTGGTAAACAAAGTAGGTGAAGGATTATGAGATCCACGTCCCATCATTCCTTGTAGGCTTCTTCACATAGTAGTATTATACTATTTTTTATTATTGTTTGTTGATGGCTTGGGGTACCAAATACTGAAATTTCAAAGCCAAGCATTCGATAAAGTGTGTCACAATATTCAAACTAAAGATGACTCCCCTAAGAAACCTAAATTAAAGGTACAAAGTGTTTTGGTTTAGCAAAGTACAAAACAAACTGGATTATCCTAAACCACTCTATGATTCACTTCTTAATCCTTTTGCCTTTTTTTTTCTTCAGCTTCCTAAACAGAGTTGGTTGGTTGTTGCTGATGGTTAGCTAGTTGTTTCTTGCCTTTTCCAGATCCGGAAGATCTGAGATCAAATACAAATTTTTAATGTAAGATCAATCATATGACAAAATGGTCTGAAGCAGAATGATTCCATCAATCTTCACTTAGACTCTACTTGAAGGTAAGGAGATTAAGGTTGTTGAAACTTACAAAGCAATCCATCATCATCACTGCTCTCACAATCTTCATCAACAAACTATGAAAATAAAGAGGAAAGATTATCAATCAGAGCGGCTTAGCTAAACAACAATAGAAAGAACCAAAGCAATTATGAGAAAGCACTTACTGCACTCTCATCATCTGAGGCTGTCTCAGCT

>.::GWHANRE00000011:54099389-54104363(-)
ATTCCTTCGAATGCTCCTCTCAGTTTCGATGAAACTATGGTCGAGGTTGGTTAATAAACTCTTGCCTGTAACCTTCTCGGTCTGGTTTTAACTTGTGGTATGTATCACAGGATGAGTCTAAGACTCAGACGGAAGAAGAAGAGGTTGGCGTTGAGAGTGATGGTGATGAGTCTATGGGAGGGGAAGGGGAGGAGGAAGAAACAGGAAAGTCGAAATCAGAGACAAGCAGGCAGAACAGGAAGCTATACGCAGCGGAAAGCATGCTGAACACAAAAATGCAGAAAGCAGAGAAGAGTAAGAGGAAGAAGGCTAAGAAAGCATCATCAGGTGGTGAGGAGGATTCCATGGAAGGAGATTATGATTTCAAAGTAGATTACGCCAAGAACAAAGGTACAACAGACATGGATGAAGGAGATGGATTACAAATTGAGGCGAAAGTACCAATGGCTGAACTAGTTGATTTACCTGAAGAATGATTGAACTCTTTGAAACAAACAACACTTTTATTCTCTTTATTATTTGCGTTTATGATAATTTATTATGGTCTAGTAATCTACTTCTACTCCACCAATTACGTTGAGTTATCAAAATTTCTAAAGAGCATTGAGATTTGAGCTGCAAATTCAATGTACTTAGCCTTTCTTTGACAAACTTAATTTTTAATGTATGGTATGAAATATGCCTGGCGTTCGATCTTAGATATTAGTAATTGTTAGTTAGGTTTTCGGTTTGGTTTGGATAGCAAAGTCATGAAACGGCTAATGTCCGATAAAAAAATGGATCTAATATGTGAACCAGCTAATATTTATGAAATTAGTTTGGTTTCTGTCTTGGTTTGGTTGATTCGGTTTTTCGGTTTCAGATAAATATGCCAAGACTAGTATGAAATTAAAATTCAAAGTTGCAGATGTGAAAGCAGCAGAAAGACGTTGACTTTACAGATAATAATTGAGGCAGTATGTTATCTTTCCGGTGAAATGTGAATAAGTCACACAGAAAAAAAAGGTTCAAGAGATATTGTTTGTCAAGCTAAAGAGAAGATGGCTTCAGCTACTGTTGATGTTGGGATAGGACTGATTCTCAGCCTCCTAGAAAACGAGACCTTGTTGCTGTCAGGAGTTCACAGCGAGATCGAGAAGATGAAAAAGGAGTTGCTTATCATAAAGTCCTTTCTTGAGGACACACATAAACAAGATTGGAATGGTTCCACCACCACAACAACGGGAACAACAACAACAACTCAACTCTTTCAAACTTTTGTGTCAAACATAAGAGACTTGGCTTACCAAGTGGAAGACATCATCGACGAATTCACCTATCACATCCACGGTTATCGCAACTGCACAAAGCTTCAGCGTGCGTTTCATTTCCCCAAGTACATGTGGGCTAGACACTCCATAGCTCAGAAGCTAGGAGCCGCGAATGTCATGATTCGTTCCATTTCTGAATCCATGAAAAGGTACCAAACCTATCAAGGAGCATCAGTATCGCCTGTTGATGATGGTGGTGGTACAAAGTGGCTGAATAACATCAGCGAGTCATCGCTGTTCTTTAGTGAAAACAGTCTTGTAGGGATTGATGCAGCTAAAGGAAAGCTCATTGGATGGCTTCTAAGTCCTGAACCTCAAAGGATAGTTGTCTCGGTGGTCGGAATGGGTGGTTCAGGGAAGACTACACTCTCAGCTAACATCTTCAAGTCCCAAACCGTGCGCAAGCATTTCGCGTCATACGCTTGGGTTACTATCTCTAAATCCTATGTGATTGAAGATGTGTTTAGGACAATGATAAAAGAGTTCTACAAAGAAGCAGAAACGCAAATTCCAGGTGAGTTGTACTCCTTAACTTACAGAGAGCTGGTTGAGAAGCTTGTGGAGTATTTGCATTCCAAGAGGTACTTTGTTGTGCTTGATGATGTGTGGAACACTAGTCTGTGGAGGGAGATAAGCATCGCTCTACCAGATGGCATTAGCGGAAGCCGTGTTGTGATAACTACTCGCAGCAATAACGTGGCTTCTTTCTCATATGGCAGTGGGAGTAGAAAGCATGAGATTGAGCTCTTGAACGAAGACGAAGCTTGGGTGCTTTTCTGCAACAAAGCGTTTTCTGGAAGCCTTGAGGAATGTAGGAGGAGGAATCTAGAGCTGATAGCAAGGAAGTTACTTGAGAGATGTCAAGGCCTGCCGTTAGCTATAGCTTCTTTGGGGAGCATGATGTCAACAAAGAGGTTGGAGTCAGAGTGGAAGCAAGTCTACAACTCTTTGAACTGGGAACTTAACAACAATCTTGAGCTCAAGGTTGTTAGAAGCATCTTGTCGCTTAGCTTCAGTGATCTGCCGTATCCTCTTAAACGTTGTTTCTTGTACTGTTGTATGTTCCCTGTGAACTATCGGATGAAAAGGAAGAGGCTGGTTAGGATGTGGATGGCGCAACGGTTTGTGGAACCGATCAGAGGAGTGAAAGCGGAGGAAGTGGCTGATGGTTACTTAAATGAGCTTGTTTACAGAAACATGCTTCAAGTTATCTTGTGGAATCCTTTTGGACGTCCCAAAGTGTTCAAGATGCATGATGTGATAAGGGAGATCGCTCTATCTATATCCAAAGCTGAGAGGTTCTGTGATGTTAATGGTGATGATGATGATGATGATGCAGAAACAGCCGAGGATCACGGTACTCGCCATTTATGCATTCAGAAAGAGATGAGATCAGGTACTGTACGTAGAACAAACCTTCACACTCTTTTGGTTTGCACTAAACACAGCATTGAACTGCCTCCAAGTCTGAAACTTCTAAGAGCCTTAGACCTTGAAGGCTCCGGCATCAGCAAGCTACCTGAGTTTTTGGTAACTCTGTTCAATTTAAAGTACTTGAACTTGTCGAAAACCGAAGTGAAGGAACTCCCAAGAGACTTTCATAGACTCATCAACTTGGAGACATTGAACACTAGGCACTCCAAGGTTGATGAGCTTCCTCCAGGGATGTGGAAGCTTCGGAAGCTGCGTTATCTGATTACTTTCCGTTGCAACTATGGACATGATTCCAACTGGAACTATGTTTTAGGCACAAAGGTTTCTCCGAGTATCTGCCAGCTGAAGGATTTGCAAGTCATGGACTGCTTCAACGCAGAAGCTGAGCTTATCAAAACGCTAGGGGGCATGACTCAGCTCACGAGAGTAAGTATTGTCATGATTAGAAGAGAACATGGACGTGACTTATGCGAGTCGCTGAACAAGATCAAAAGACTCAGATTCTTATCCCTAACGTCTATTCATGAAGAGGAACCGTTAGAGATAGATAGACTGATAGCAACTGCAAGTATTGAGAAACTCTTTCTTGCAGGGAAACTAGAAAGAGTACCGAGTTGGTTCAGTACTCTTCAGAACGTTACCTATTTGGGTCTGCGCGGCTCTAAGCTGCAAGAAAACTCCATTCACTACCTCCAAACGCTTCCTAAATTAGTATGGCTTTCATTTTACAATGCATACATGGGGACTAGGTTGTGTTTTGCTGAAGGGTTTGAGAATCTGAAGATGCTAGATATAGTCCAGATGAAACATCTGAAAGAGGTTGTGATAGAAGATGGTGCAATGGTTGGGATACAGAAGCTTTACATCAGAGCTTGTAGAGTGTTGGAGTCGGTACCGAGGGGAATAAAGAATCTTGTGAACCTTCAAGAACTGCATTTGAGTCATGTTTCTGATCAGCTAGTGGAGAGGATTCGTGGGGAAGAGGGTGTAGACAGGTCGAGGGTTAAACATATTCCTGCCATCAAGCATCATTTCAGAACTGAGGATGGCTCTTTCTATGTGAGCCTCTCATCTTGAGTGGATGGACTAGTTAGTTACTGCTGGTAATGTTCAGTAACTCCTATTTCATAATATCATTTTCTCATATGAGCAAATTACATATCTTACACAACTAGTGAATTTTAAAATAGGAATTATTTTAAAATTTGTTATTTAAATAACTCCATGTATAAAAAAAAGGGAAATAAATAAAATAAAATATCAACCTTTGAACAAACAAATTGTGCACCGTTAATAAAGATCCAAAAGTGATACTCTCTCTCCGTTTTTTTTCAAAATAAATTATGGCTTACAGATTTTTTTGTTAAAAATAAAATAACATTTTCAATTTTCAATATAAAATTTATTAATTTTTATGTTTTATTACCATTTGTATTTTATAGTATATTTTGTTATTTGTTGAATTGTGTTTAGTTGAATAATTGATTATATACTCCATATTTTTTCAAAATAACATATATTTTAGAGTTTTCACGCATACTAAAAAAACATGCTAATAAATGTATTATTTTTTGTGATTAGCTATTTTTATAATTTTTAATCAATCGAAATTCAGTAACACGATTAATATCTTTAAAATGTACAGTTTACCATTATTATATGCATTAAAAATATAAAATATGTATCTTTTAAAAATATGTTTTTTTATCTAAAACATGGATTATGTTGAAACCCAGGGAGTATGTATCAAGAGAGTATAAAACTTTAATAATTTTTTTTTATAAAAAACTAAAATTTTAAAACGTCATTTAATTAAAAATGATGGGAGTATCTTTTTTTATTTGGTCGTAAATTTGGAAGTGTCTAAAATTAAATTAAATATCCAGGCGAAGACGGCAAAAAGGTACAATACGAAAAGACAGAAGAGTAGATTCAATTCGCTGTCAAACGATACGACAGCATTTCAAGGAATATTTATTTGACCGAATCATTCATCGTTCCGACAGTTATTCGCGAAATCTTTGTCTGAACCGGACCGAACCATCACACACACGACCATCGACCCATTCTGTCCGAACAAACTTTTTCTTCTATTAAAGTTTCGATTTTTTGAAGAATTACAAGAGAAGCAAGAAAAGAATCGTATAATTCATCTTACCCTTCACTTTCTGCGGTTCATATACGCACATTCAAAAGACACCCAAGAGAGATCAAGATCGTCTCTTCTGGT

>.::GWHANRE00000012:3125832-3129799(+)
TGATTAATGATCTGACTTATTGCCTTGACTATTATGTGTTTTGGATAGGCTGAAGCATCAAAGCTTTACAGACACTACATTTCTCCAACAGCTGAACGGGATGGTACACAACTTTTCACAAGGGATTGATGAAAATACACTTTGCAGGATACTTGTTCACACCATAAATGCCTCAACCCTTGGCAAACAATGGGACATGGCACAAACTCTACTTTGTGTAATTATCTTTGTCTTTAAATGTGAAGATGGCTGATTTTGAGTGTTTGTATAAAATGCATATGGGACCGGTGCTAGAAAGAACAGTTGGATCCTTTAGGCTTCTTCCTCCTACTGATAGTTATGTTCCTCCATACAAGGATCCATGGGGGTTTTTGGTGATACTTACATCTACCACTGACTCTTTTAAAATGTGTCTGGGTAGCATCAAAATATTACAAATGGAAAAAGACATAACTGGAGGGGAGCCACAAAACCGGCTTCTTATACCCTCCTATGTAATTAAGATCTGATCATATCTGAAAAACGAACCATAACAGTAACCATTTCCCTGCCCCCAATGGCAATCACCCCACCAAAACCATGAAAGATGAAACCCAAATGCGTCTTTTATTTAGGCAGTAGAAGCACAAGCAATATACAAAAGAGAAATTGGGTGAGATAATTATAAAAAAAACAATAATTCACTAAGGAAAAAAAATTATACTTTTTTTCTTCTTTTCTCTTCCTATCTCTCTCTATGTTCTTTCTGCAAAACTAATTTCTCTTTTTTTCTTAGCTATTTCGCAAATAAATAAGCCCTATACAAAAAGTAAAAGTACGAGCAATGTCAAGTCGCATTGGCTTCGTGGTTTTATTTCCATTATATATTAGTATTTTATTAAATCAATATGACGACAAAGCTCTTATAAGTCAAGTCAACTGAGGAAAACTTCAGACAAGTTTCATCGGAAAAATCCCAGAAAAAAACTCATTAAAATGAAAGATCCCTCGCTTCTTAGCTGATTCGTCTCCAAAATATCATTCATTCTCACATTTTTTTTCTCCATCATAAGCATCTCTTCATGGCTTCTTCTCGCAGTTGGTTATACGACGTCTTCCCGAGCTTCAGCGGAGAAGATATCCGCCAAACATTCCTCAGCCACTTTCTCAAAGAGCTAGATCGTAAGTTGATCATTGCTTTTAAGGATAACGAGATCGAGAGAAGCCAGTCTCTTGATCCCGAGCTTAAACGAGCGATCAAGGAGTCGAGGATCGCTGTCGTTATCTTTTCCAGAAACTACGCATCTTCAAGCTGGTGCTTGAACGAGCTTCTCGAGATTTTTCAATGCAAAGAAGAACACGGTCAATATGTGATACCAGTTTTCTACGGTTTGGACCCTTCTCACGTTAGGAAACAGAACAGCGACTTCGGAGAGGTCTTTGAGATGACTTGTCAGAATAGAACAGAAGACGAGAAAAATGTGTGGAGGAGAGCTTTAACCGATGTAGCTAATATGGTTGGATATCATTCTTCCAACTGGTAAGGACTTTAGCAATTTGATTCAAACTACTTGTTGTTTCTTGCTTGGGTGTTGATCTTTTTTTTTTTTAAATAACTGTATTGTTTTTTTTTTTGTTGTTGTTGATAAAAAAATTTCTCTATCATTAGGGATAATGAAGCAAAGATGATAGAAGAAATGGCCAATGATATTTTGGTTAAACTGAATTTGACTCCATCAAAGGGTTTTGAGGACTTTATAGGCATCGAAGATCATATAGCAGATATGAGCTCATTGTTGCGTTTGGAATCTGAAGAAGCGAAGATGGTCGGTATATGGGGCTCCTCGGGGATTGGCAAGACCACCATCGCAAGGGCTCTATTTAGTCGAATCTTTCGTCATTTCCAAGGTAGTGTCTTCATAGACAGTGCTTTCATATCCAAGTGTAGGAAAAACTATCACAAAGCCAGTCCAGATGACTATAACATGAAGTTGCATTTGCAACGAAATTTCCTGTCTGAGATTTTTGGAACAAGGGACATTAAGATGGATCATATAGGTGCAATGGGAGAGAGGCTAAAGCACCATAAACTTCTTATTGTCATTGATGATTTGGAAGATCAAGTGGTTCTAGATGCTTTGGCTGGTAGAACTCAATGGTTTGGACTTGGGAGCAGAATCATTGCGGTTACAAGAGATAAGCATCTTCTGAGAGCCCATGGGATTAGCTGTATTTACAGGGTTGGTCTCCCATCTGAAAAGCAAGCTCTTCAGATGTTTTGCCGATATGCTTTCAGGCAAGATTCTCCACCTGATGGTTTCGTGGGACTTGCTTCTGAAGTAGGAAAGCGTGCAGGTAGTCTTCCTTTGGGTCTTAACGTATTGGGTTCGTATTTGAGAGGAAGGAGCAAAGATGATTGGACGGAAATGCTGCCTAGGCTTCGTAATAGGCTTAACGGAAACATTGAGAAAACGTTGAGAGTCAGCTATGATGGGTTAGGTAGCAAAGAAGACAGAGCGTTATTTCGCCACCTCGCATGTCTCTTCAATGGTGCGGAGATCGATCACATCAAACGGGTCTTAGCAGATAGTGATTTGGATATTAACATAGGGCTGAAAAACCTAGTTGATAAATCCCTCATACAAGTAAGAGAGGATACTGTGGAGATGCATTGTTTGTTACAAGAAATGGGTAAAGAAATCATCCGTTCGCAGTCTAAAGAACCCGGGGAACGCGAATTCTTGTGGGATTCTAAGGATATTTGCGATGTACTTGAGGATAACACGGTAAGTGCTCTTTGATCATTCACACTATATGATTTAAAGCGTGTCATCTAAGTAAGGGTGTTTTATCGTCATTTTTTTTTATATTGTTCAGGGTACTAAAAAAGTGTTAGGTATATCGTTGGATATGTCTGGGATTGATGAGTTGCACATACATAAGGGAGCCTTTAAAAAGATGCGTAATCTCTTTTTTTCTGAAGATTAAAAGGAAACCATATAAAGAAATCAGCTGGCATATACACAAAGGCTTCGACTATCTGCCCCCTAAGCTCAAAGTAGTAAGTTGGATAGGATACCCGTTAAAATGTTTGCCTTTGTAACTTTCGTCCGCAACATCTAGTAAAGCTCAAAATGCAAAGTAGCAAGCTCAAGAAGTTGTGGGAAGGAGTTCATGTGAGTTTTGAGAAAAAATCGTACTCTGTTTAGATGGAAGTCTTTTCTGTTGATGTATAACATATTTTTTCATTTTCTCTCGTCTTTGTTTATCTGTTTAGCCCCTCCCATGCCTAAAGCGTATGGATTTGTCGGGATCGGAGAACCTGAAAAAAATCCCAGATCTCTCATTGGCCAACAATCTTGAGAAATTGTTGCTTGGAGGGTGCTCGAGTTTGGTGAGAATTACTTCCTCTATTGGGCATCTGCATAGACTGTTGGTGTTGGACATGAGTAGGTGTACAGAGCTTGAGGCCCTTCCATCAGGAATCAACCTTAAATCTCTTGATACACTCGATCTCAGTGGATGCACAAGGCTAAAAAAGTTTCCTGATATCTCAAGTAACATTTCAAGACTTGATCTAAGCCGGACAATAATTGAAGAATTCCCTTTTAAGCTGCATCTAGAGAAACTCAAAACTCTTAAGATGAAAGAAATCAAGAGTCAGAAACTATGGGAAGGAGCACAGGTAATGGTATCTCCAATGTCATAACAAAATAAATTGAGAAATTCTTTAAGATAGTCATTTTTTGTTTATTTTCACAAAAATAACTTTCGATGAAGAAAATGATCAAAATAATTTTTATTAAAAGATAAAAGCATATTTTTAACCTGAGGTTAATTAATCTAAACTTAGGGTTTAGAGTTAATAGATAAGTTTTTGGGATAGGATTTTAAATTTTTAAAATAAAAAATAAATATTAAAAATTTCAAAATAAAAAATAGTTATTTTGATCATTTTCTTTTTGAAGGCTATTTTTGTGACAAAAAC

>.::GWHANRE00000012:3317506-3325408(-)
CAACACACACTCAGGAGGAACATTTAGTCCCCAGCGTCTGAGGCGATCTCGTGTAGGTAATCTCCTCAAGAGGATCAACCAAGTTTTGTGTAGTAGCTTCTCCACTATTCTGATGATTCCAGGCAAATCTCTTGACCTCAATCACCTCCTCCATGCCTTGTCTCTTCTTTTTTCTCTGAGACTTTTGTGAAAAATTATCCCTTTTGATTCTAATGATCTCTTCTTTGCAGTTTCTACGCTCCTTTGATTCTCTCTGAGATGTCATTCTGAATTTTCTTGCATCTCCATTTCACCTTTACAGCCTTTTTCAGAGATTCATTGCATCTCTTTGATCGTGTCTGCACTGAGTGTTTGAATTGAATTTATTCTTGCATGTTTCGACAGAAGAACCCGCGTTAGATCAGTCATTAAAATATTAACTTGATGGTCATAAAAACATTAATCTCAACCTGTCCCATGATCATACAAATACAAACATCTATTGGTTTTACCCAAAAGTCATTATGTTATACTCTTGATTTTTTTTTATTTTTTTATAGTATATATACTCTTAAATTTTTTTATTTTAGTATGAATGATGTGATTACTTATTTTTATTTACAAATAAAATAAAAATGAGATGAAGAATATAGTAACTAAAAATATTAGGAACCATGGTTATCCTACCAACTAACTACACACGCTTTATGTAGAAGTTGCGATGCATTTGCACAACTAACAAAGTCAACGGAAGTAGACGCTAGTTTTAGATGCACCTGCTAATCTGAATGTTCTCAACCGATCCGTTTTGTTTCAAACTTCCTCTGGTTTTGATTGTTAGATCTGTCTGTGTCAGGTTCTACGGTCTGAGAGTACTAACTTGCGAAGAAGAAGAGGTTCAAAGCAAATAAGCAAACGATGTTTCAGATTCGTTTTCCCGTTCATGTCTTTGTAGAATCGGATATACTAAGTGTGTCTCGAGTATCTCTCACTCAATATTCCCAATTTTTTTTTGTCAGGTATGGGTGATTCCAGTGGACAAACTCGGGAGCGATGGAGCTACGATGTGTTCTTAAGTTTCCGTGGACCAGATGTGCGCAGCGGTTTCTTAAGCCATCTCTACAAGAGTCTAGTGAGATCTGGTATATACACATTCAAGGACGATAGAGAACTAGAGATAGGAGAAAGCATACCCCCGGAGCTGATGAAGGCCATTAAAAACTCCAAAATTTACGTTGTTGTTTTATCCGAGAGCTATGCTTCATCATCGTGGTGCCTTGATGAGCTCGTGCACATTATGCGGTGCTTGAAAAACGACCCCGGACACCTGGTATTCCCAGTTTTCTACAAAATTGAGCCGTCGCATGTACGCAGACAAAGTGGACCATTTGGTGAATCCTTTCATAAACACCGCATAATGTGCACGAGTCGAGAGAGCAAGTGGAAAGGGTATCAGTGGAGGAAAGCTTTGACCAGTATTGCAAATTTGAAAGGGTATCACAGTAGTAATGGTTGGTCGGTTCGTTTTGTCGCTTATATCTGAAATTTTTGTTGCCTATTTAGGCACCAAATGGATTTCTTATCTCCATATTTAACCAGCAATGATGTGGATTGTGCAGGGGATAGTGATGCAGAATTGATCGACCAATTGACTAGAGACATTCTCCGAGTGTTGCCTAGTTCATACTTGCATTTACCAACATATGCCGTTGGTATTAGACCACGTGTAGGTCGTATCAAAGAGCTAATGTGCTTTGGTTTGGATGATGTTCAGATTATTGGAATCTGGGGAATGGCTGGGATTGGTAAAACAACGTTAGCCAAGGCTGCCTTTAACGAGTTCTCACATCGTTTTGAAGGAAGAAGTTTCCTAGAAAACTTTAGAGATTACTTCAAGAGACCTGATGGGAAGCTTCATCTTCAGAAGAAGCTTCTTTCGGATATCTTAAGGAAGGATGAAGCTGCGTTCAACAACATGGATCATGCGGTGAAACAAAGATTTCGCAACAAAAGGGTACTTGTTGTAATTGATGATGTTGAAGACATAGTTCAGCTTCATTCTGTCGGAATATATTTGAGCTGTTTTGGTCCAGGAAGCAGGATAATCATTACAACCAAGAACAAGCATCTGTTAGAGCAGCTTGACGTAGAAAATATATATTCACCCAAGGAACTTAACGCTGATGAAGCTCTTGATCTTGTAAGCTGGCATGCCTTTAGAAGCAGTGAACCTCCTGAAGAGTTTCTCCAGTTCCCGAAAAGATTGGTTGAATACTGTGGAGGACTACCCTTGGCTATGGAAGTCTTGGGTGCTTTTCTCTACAAAAGAAGCGTTTCGGAGTGGAAAAGCACGTTGAAAGCGTTGAAAAGAATACCGGATGATAACATTCAAGCAAAGCTTCAGATCAGCTTTGATGCGCTAAACGCCTCACAGAAAGACATATTCTTGGATATATCTTGCTTCTTCATTGGGATGGATAAAGACTATGTAGATTGCATCTTGGATGGATGCGAATTAGAGCCTGTCGCAGGACTCAAGGTGTTAAAGGAGAGGTGTCTCATTACGATCCATGATAACAGCCTGATGATGCATGACTTACTACGAGACATGGGAAGATATATCGTCAAAGGAACATCTCTGAGGAACTGTGAGAGATGGAGTAGATTGTGGGACCGGGAACATGTTATAGATGTATTGGCAAACTATTCTGTAAGGAACAAAAGTTCTATGCATGCATTTTCTGTCTCAACCAAAGAGACTTAGGGTAACATTTAACTAATGAAATTGTTTGTTTAATCAGGGAACAGATGAAACTGAAGGACTTAGCTTGAAGGCTGACGTTACGGCTGTTGAGAACTTTGAGGTTAAAGCATTTTCAAATCTACGTAAGCTGAGACTGTTACAGCTCTGTCATGTAGCACTCAACGGAAGCTATGAAAACTTTCCAAAAGGTTTACGATGGCTTTGCCGGCTTGGGTTTCCTGAGGAATCTTTCCCCATAAACTTACATTTGAGAAGTTTAGTTGTCATGGACATGCAGAAAAGCAACCTTAAACGACTTTGGAGTGATCAGAAGGTAAAAGTATTATTTATAATTTTAAGGTTCCTATGATATCAGTAAATATATTCTTTATTGTTTAGGTTTGATTCTTTGATTTTTGTTCTATTTTTTTTTGGAGAAGCCTCATGAGTCCCTTAAGGAGTTAAAATACCTTGACCTCAGTCACTCTATCCAGCTTACAGAGACTCCAGACTTCTCTTATCTCCCAAACCTTGAGAAGCTGTTCTTGATAAACTGTCAAAGATTGGCTAAAGTTCACGAGTCCATAAAGGTTCTTCAAGGAAGCCTGATTCTAATAAATCTGAGTGGTTGCATCAAGCTTGGTGAACTCCCGTTGGAACTCTATACGTTGAAGTTGCTAGAAACCCTCATTCTCTCCGGATGCTCGCAGCTTGAGAGATTGGATGATGCTTTAGGTGAACTAGAGTCCTTGACAATTCTCAAAGCTGATTATACTGCTATAACGCAAATCCCTTCCTCGAGTGATCAACTTAAGAAGCTGAAAGAGTTATCTCTTCATGGCTGCAAGGAGTTATGGAAGCACAGACAGTACACCAACTCTGATGAAAGCTCTCAAGTGGCTCTGTTAAGCCCGCTCTCATTAAACGGTTTAATCTGCTTAAGGACTTTGCGTTTAGGTTCTTGCAATCTATCTGATGAGTTGGTTCCTGCAAATCTTGGGAGTTTGTCTTCTCTTGAGGAACTTGACCTTCAAGGCAACAACTTTCGTAACTTGCAAACGGATTTTGCTGGTCTTCCAAGTCTACAGATTCTTAAATTGGATAATTGCTCAGAACTTCGATCCATGTTTAGTTTACCAAAGAAGTTGAGGTCTTTATACGCGAGAAACTGTACTGTGTTGGAAAGAACTCCAGACTTACTGGAGTGTTCGGTGTTGCAATCACTGCACCTCACAAATTGTTACAATCTCGTTGAGACCCCAGGGCTGGAGGAACTGAAAACAGTTGGAGTCATCCACATGGAAATGTGCAACAATATACCTTATTCTGACAGAGAAAGAATCATGCAGGTTTTTCTCTAAGTCTCTTTTCCGATATTAAACTGTTAAACTGATTCCAGATTCTTGATATCAAAGTAGCAACCTTACACTTATTCACTTAGTTATGGGTGGTGACTAGGAATGTGTCCTTGGTTGTGATTTATATTGGTGGTATTTGTGTTACAGGGATGGGCTGTTGGTGCCAATGGGGGAGTTTTTGTCCCGGGGTCGAGCATTCCAGAGTGGGTCAATTTCAAGAATGGGACACGTTCGATCTCTTTTACTGTCCCTGAACCAACTTTAAATTCTGTTCGGGTCGGGTTTACCGTGTGGACAACATACGTGAGTCAACAAGATGATGTGATGTCTGTATACATTCCAAAGATCACATTGAAGAATCAAACCAAGGGAGATGTGTGGAGCCGCAATCCAGCAACAGATCTCATTCGTATGTACCGTGAAAAACACATCTGGCAAGGGCACTTTTCAAATGAAGATTTCTTGTTAGAAACAAGGGATGAAGTGGAAGTTTCTGTGGATTTTGGAGATAAAGTCGCCATTCTTGAGACAGGACTAACTCTTGCTTACAGGGAAGTCCCTGAAGTCCCAATTGAACAACTGACTGAAACAGGTGATGAAGTTGATAATGAACAACTGACTGAAACAGATGATGAAGTTGTCATTGATGAAAGCCAAAGAAGACCTCCCAGGTATGTTATAGTTTATACCATATAACAAAGAGAACTGCACAGTATGATTTTGACCTTATGGAGTTTTTTTTGTCTATTCTCTTGTCATTGGGATTCACAGGAAAATGGGAATGGGTTTAAAGACACTTCTGGGGGCGTTTGGTTTGTTAGCATTCATTGTTGTTCTTGGAAAACATGGTAGACCCCTGCGCCGCCACAACCACCTCCGCAGGAATAAAGTTGAAAAGGATAAGGAGAAAAATGCCACACTCCCCATTTTCTCTTTTTTAGATTACTAGGTTTCAAAATGGTTTCTTGATCTAGCTATTGATTTCAGATTGATGGTTCTGAATCTTAATAGAACGCTTGCTGGTGTTATTCTAGAATGGCTTGGATGGTGGAATCAGAATGAACATTACAACAAGAAACATGCACTTGTTTAAAGCAGCTTCAGTGGGAGAAAACATCTACTCACTGAAGGAATTTGTTGGTAATGAATCTCTCTTCAGTTCTTTCCCATTTAGACAAACTATTGTAGCAGATTTTTACAATTTTTACCTTAAGGTTTACTTTGTTGTGAAATTGATCATCTACATTTTACCTTTAAACGATCCTCAATGAATACTAATGATGGCAAAAAGGTCAGATGGCCTTGTAGGCATTTGTTAAAGCAAGAGAGCATTTTTTACATTTTCTATTTCTATTTTCTTGACATCATGTCATCAACAAACTTTTAGTAGATGATTAATATAGATGTATCAAATGATAGGAATATGATGACGTTGGTTGTATATTGAACTTTGAAGTATTAAATTCATCTGCATCATAGACAAGTTATAGACTTTGATATTATGAGGTCTGCTCTTACTTACAAGGCCTTAGAAACAAATGTAAACACAATGGTTGAAGTACATTGAAAATCATTATGAGTTACAATATGATAATGGAAATAGTGTAAACTTATTGGTCAAAGTACTTCACCATCTGTGTCCTGATAGATAATGGGATGACGACGTTGTGAATACCATCCGTCCAAGTCAAACTCCCAAAAAAGTAAATAGAATTGGCTTTGTGGGTTGTGGAGACTGTGACTTGGTAGCTGAGTTTCTTAACTCCGGAGTTAAAGACCAATGTTTGGGGCGTGACGGAGATTTTGACACCCATAGGAGGCTGAACGATGAGTTTATATACGGAGTTGACGGGTCCAACGTTAGTGACGGTTCTAGTGAGAGTCACATCTTCCTTGAGGAATGGAATGGTGATAGACGGCAAATTGAGATCGAGCATAGATGGCCTTGGACTCGGACACTTGACCGTTTGCTTTGATATTTTGGTGATGGACATCTCGTCATAACTAGAAGCACATAGAAAACGAATGTAGTCTTGTACGTCTGCGTCATAGACAAGACCAGGGTTTGCTGCTTTCTCTGGGTTCACCAGTCCTCCCCCAAAGTCAAAAGGGTCAGCTAGTTTCCGTGATAATCCCTCTGAGTAGATAGGTTCTCCATAGGGATCCGTTGAGGAAGCTTAACCAAGTAAGGAGTCAATTGATTAGATCACTAAATATAACTCAATTCCAAATATCTAATTTGATATACAAAATAATAAATTTATTTTATGGTAGGACATTTAGTATAGTGATTGATTATATTATGGTTGATGTACCGATTTAAAATCATAGGAATATAATTTTTACCTGTAGTGATGATAGCTGATTTAAGCATGGCAGGAGACCAATCAGGATGCACAGCTTTGAGTAGAGCAACCAAACCGGCAACGGCAGGTGCTGCCATTGAAGTACCAGACATAGCCGTGTACCCGTTCTCGTAGCTCATTTTTTCTGGGGTACAAGCTGCAACTATGGATACACCAGGTGCTGCGATATCGGGCTGTATACATAATGTTGGTGTTCAGTGGAAAAAAAAGAAGGAATGTTGTTAAACTATATATATTATATAGAAAGACTAGCCAAGTTATTACCTTGAGAACATATGGAGATACAGAATTGGGCCCTCTGCCGGAGAATTCAGCAACTTTAGTAGCTACAAGTGGTCCAGTGAGTGCGATTGAAGGACTCACGGTTATGGTCGGCTTACTGTAATCACAAGTGAGACTTTAAACAACTTGCAAAAGTGATCAACTTAATTAGCCAGTGGTATAAATAAAAAAAAAAAAAATAATACTTGGTGGATTTTATGTAGTTCAAAATTGTAGTCCCTTGCTGATAGTCGATGTTGAGGTTAATCAGACCTTCGGAAACTATCATCTTATCACTTCTTCTACCGGCAAGGATTACACCAGCCGCCTGAACTTCCATTTGTTTGTTTAGAAAATCAGTTGCAGACTCTCCATTTTCAGCAGTTGTAAAACCTAGCACAATTTTTCCTGCTGCTTCACTGGTCATCTCCTTTGAGCTGTCTACGTATATGAGTTCTGCTTGGAGTTCAGGGTCCACGGATGGGGTTCGTGCCTACATAATTTAGTAACACATTAGGATACTGTTACATGTAAAACTTGGCTAGTTTTGATTTGTTTTTTTTTTACCAATAACGTCACGTTGTTTCCTAGTGTCAAAGGTTTGGGAAACCACCGGTCAAGACTGGTGGCAGCCACTGTTATTATCCATGGAGCTATGTTCTGTACGGTGTAAGCATCGGGTCCGAAGTTGCCGCCTGCCATGAGCACGGTAATGCCCTTGGAGACCGCGTGGAAAGCTCCATACGAGAACACATTACTGATGTCGATTTCACGGGATATAGGGATCGCACTTCCCAAAGAAATTGATATCACGTCGACCCCGTCGGCTATGGCATCGTCCATGGCCTTTAGTATGTCTGCGGTCGCGCATGAGCCATCTTGCGTTTGCCAACACACTTTGTACATGGCGATACGTGCTTTAGGTGCCCCGCCTCTCGCTGTGCCCACTCCAAGCCCGTTGTCACTCACATCAGGGACGAAGGCTCCTGCTGCTGTGGAGGCGACGTGGGACCCGTGAGCGAAGACTTCCCTTGCTGACATGTACTCGGTGTCTGGTATTCCGCTGTCGGTTCGGTTGTTTTTGAAGAGGCTGTCCATGTAATACCTTGCTCCTATCAGCTTCTTGTTGCAATGCTTCTTCGAGTCGAACTTTTCACCGTCCACACACGTTCCTTTCCATCGTTTCGGGATCGGC

>.::GWHANRE00000012:5377262-5385531(+)
GTTCCATGTCCCTGAAAACAACCATAAGTATGAACATCTTGTAAAAGATTTATATTGACAAAACAAAAGAAAATTTTCAGTCGATGCCTGGAATTTGACAAATCATGGACCTTGAACAATTTTCAGGAAAATGCAAACCCCACCATAACAAGTTCAGATATACAAAAATGGTGCAAGAAACACTTTAAAAAGAAGCTTACTTGAATGGCTTCTATATCTACTGTTGGCGTGAACCCCAGAAACTTTGCGATCTCTGCCAAATCTGAAATCAGGAAGCTCACTTAGACAAACTCTGCCAATGGAAGCAAGCAACCATAGTCTATGGTAGCTCAAGCTATAACTGAAAGGGCGTACACTGAATACGAACAGTTTCTTCATCACGAACACCAGCATCTCCCTGGAGATTTTGCTGAGAGAAAGGAGATTTATCACCTAACAATCTTCAAGATAACCAAAGAAAACAACACATCAACCAACCACACATAGAAATCTCCATCCATACTTTCACTATATTTGCAAAAAGAAGCCAACTTTCGAGGCACATCAAGCAATTTAAACAGACCCAATTCTACATTCAACCTAATCAAACACTTGGTCAACTTCCCCTCACTGTGAAAATTTTGATCAGAGACCGTAAGTGTACGAGTTTGAATTGATCTTAAAATCTAGAGATTGTTCAAAAGATGCAGCATGAAGCTGGAGAAGGAAGGAAGAGAGAGATAATACTTGAAGAAGAGCCATTCGAGAAGAGCATAACGTTCCATCCCGGCGAAGAGGAGAGACTGAGCAGGAGCATTTGCCCTTGGGTAACTCAGCACCGCGAGCTTCTTCTGTATCTCCTCCATCTGCTTCGCCGCCATTTTATACTCTTTCCCGGCGACGGCTTCGACACCGATCGAATCTTGAGATCTGACAGACACTTGCCTCGTTCGTTGGTTTCTCTCAAAACTTTTAAAAAAAAAAAAAATCCCAATTTACAAAACTACTCTGGCTTTCATGTGAAAATTTAAAACTAAAGGGGCCTTTATGTAAATACATTAAACTAGTCCAATAACATGTGGATTTTGAGCTTACTCGCGCATCTACTGAACAAAACGATGGCCTCGGCGATTTATCCATCGCTCAGGCTAAGGCCCAGCTTCTCCTCCGCCACGTCACTATCCTCCTCCTCTTCCTCGGGCGACATCAAACCCCGTCCCGCCGTCATTCTCCCGGTAATCAACCTCATCCCCCTGCTCTGATGTGTGGTTCCACCATTTTTTGTTTTTTTTTTTACATTCTTGGATCAAGTTCTTCATTTTCCTTATGAAACGTCTTTAAAGTCCAAAACTTTAGTTTTGTGTTATGGTTTTATTACCTTGTGGGGTTTACATGGTGTTTTATATGCTTCCTATGTGGAATTTTTGTGGTTAGGGTTTAGGAAACAATTCAGGAGACTACAAGAAGCTGGAGGTGACATTGGGTGAGTACGGTGTTCCTTCAGTGGTTGCAGCTGTGTCAAGGCTTGACTGGTTTAGAAATGCAGCCGGTTTGGTCGATCCTGCCTACTGGCGCGGCACTCTACGCCCTCGTCCTGTTCTTGATTGGTAATGGATTTGGGCTCATCACTTGTTTTTCTTTTACTTGTTTCAAATTATGAGTCTGGCTTGTTATGTATCACCAGGTACTTGAAAAGAATTGATGATACCGTCCGTGAAGCCAATGAGTTATCCCAAGGTAAAGTCTCTCATAATGTGCAATGATGTTTGGACACACTGGATAGATAAAACTTGTTGGCTTTTGTGTCACTTACAGGTAAAGGATTGTCTTTGATTGGACACTCAGCTGGAGGATGGCTTGCTCGAGTTTACATGGAAGAATACGGAAACGCTGATATCTCCTTGTTGCTGACACTTGGTACGCCTCACTTGTAGGTAACCAAAAGAAAGTTCATTACTTTTAGACTTTTCAAGAGATGTTGCTTTGACGTTTTTAACTGTTGTGGTTTTGTATATAGACCACCACCGAGAGGACTATCAGGGGTTATTGATCAAACAAGAGGTCTTCTCTATTATGTGGAAGAGAATTGTGCAAAAGCTGTTTACACTCCTGAGCTCAGATATGTCTGCATCGCCGGGAGGTAGTGTTTCTTCTTCTAAATCCATTGATAATCAAACTTACAATTCAGATTTGGTAGTTCATTGTGTAGATACATTCGTGGAGCTCCTTTAGTGGACAAGGCAGTTGATTCTGATGTGACTGTTGGAATCGACGGTGGTGAAGCAATCTCAGAGCTTACTATAGCGAGCAACAATAAGACTGGGGATTCATCAGGGCCTAGCTTTCGTGCGCGTTTTGTAGGGCAAGGATACAAGCAAGTATGTGGAAGAGCTGACGTGTGGGGTGATGGAGTGGTTCCTGAGGTTTCAGCTCATCTTGAAGGTGCACTTAACGTTAGCTTCGACGGTGTTTACCACTCGCCTGTTGGTTCAGACGATGAAACCAGACCTTGGTATGGCTCACCGGTTATTGCAAAAGAATGGATTCACCACCTCCTTGAGTGAGAGTTTTCAGGTTACTGTAAAAACATTCATCATAACTTCCTCAAGAACTTGTTATGTTCCATTGTCTCTATCTCTTCACCCCAAATACACTCAAACTCTAATCACACCATGTATTTATACGCTCCACTTTTGAAGCCGTCAAGTGTATCTATCTCTCTGTTTTTTTGGATAGTTTAGGAAAGTTTTTAGGTGTAGACATGATTTTGAAATTGGAAACCTTGGAGTAAAAGTATCTTTTTCAAGGTTCCAGATATTAGAGAATCATTGGATGATCACAAAATGATTTGAGTGCTCTGACTCTGCCACGCGTTGTAATGAAATTGGAACCTTTGACTTCTAAGGACAGAGTATCACTTTCATGGTTTCAAGCTGTCAGGAGAATCACTGGATGATAATAGAAACCTGTTTACTCTTAATATAGCAGAGAGGACCAAAAAGTTGACTGACTTTATCTGAGATAGAGAATCCATTGCTTCTTCTTCTTCAGCCATCTGCAAAACGGACGTTTTCGTGAGTTTTAGAGGAGAAGATGTGCGCAAAACATTCGTGAGCCATCTATTCTGCGAACTTGATAGGATGGGGATCAACGCGTTCAGAGACGACTTGGATCTTGAGAGAGGCAAGTCTATCTCCTCAGAGCTTGTAGATGCGATCAAAGGATCAAGATTTGCAATCGTTGTGGTCTCTAGGAACTACGCATCTTCAAGCTGGTGCTTGGACGAGCTCTTAGAGATCATGGAGTGTAAGAACATGGTTGATCAGAAGACAATCATACCCGTTTTCTACGAGGTTGATCCATCGGATGTGAGAAGACAGACTGGGAGTTTCGGTGAGGGTGTTGAGAGTCACAGTGACAAGAGGAAGGTGAAGAAATGGAGAGAAGTTTTGACGCAGCTAGCTTCTATATCTAGTGAAGATTCTCGTAATTGGTAAGTTTTTTAAGACATTGTGTTTTGCAGTCTTGTCTGTCACTGTGTTTCGGAACTTATAAAGTGATGATGAACTTTGTGTGGTAGGAGATGAGTCAAAGCTAGTTAAGAAGATTGTGAAAGACATTTCCGATAGATTGGTTTCCACTTCACTGGGTGATTCAGATGAGTTGATTGGAATGAGTTCTCATATGGACTTTCTGCAGTCTATGATGTCTATAGAGGACGAAGATGTTAGAATGGTAGGGATTTGGGGAATGGGTGGAGTTGGGAAAACTACTATTGCTAAGCTTTTATACAACGATCTCTCATCTCGATATCAAGCTCATTGCTTCATCGAGAATGTGAAGGAATTCAGTAACAGATATGGAGTTAGGCGTTTACAAGGAGAGTTTTTATGCAGAATGTTTGGAGAGAGAGATAAAGAAGCGTGGAGCTCGGTTTCCTGTTCGAGCCTGATAAAGGAAAGGTTCAGACATAAAAGGGTTTTGATTGTACTCGATGATGTAGATAGATCTGAGCAGCTGAATGAATTGGTTAAGGAGGCTGGTTGGTTTGGACCCGGAAGCAGAATCATTGTGACAACGCGAGATAGACATTTGCTAGATTCTCATGGCATAGATCTGATATATAAAGTTAAGTGCTTACACAAAAAGGAAGCTTTGCAGCTCTTTTGTAACTATGCTTTCAGAAATGAGATTATAGTTCCACATGAGTTTCTGGAGTTATCGGTTCAAGCTATAAACTATGCTTCTGGTCTTCCGCTGGCTTTAAGAGTTTTAGGTTCGTTCCTTTACCGAAGAAGCCAAAGAGAATGGGAAAGCACACTCGCTAGGCTTGAAACTTCTCCTCATAGTGATATCATGGAGGTTCTGAGAGTTAGCTACGACGGACTGGATGAGGAAGAGAAGGCTATTTTTCTCTACATATCATGTTTCTATAACATGAAGCATGTTGATTACGCCACAAGACTTCTGGATATTTGTGGATATGCCGCTGAAATTGGTATCACGGTTCTCACTGAGAAGTCTTTGGTAGTCATATCAAATGGATGCATAAAGATGCATGACTTGCTTGAACAGATGGGTAGAGAACTTGTACGCGAAAAAGCAGGTAACAAACCGGCTGAACGGTTTCTTTTATGGAGTCCTGAAGACATCTGTGATCTGCTGTTAGAAAATACTGTGAGTTCTCTTCCCCTATATATTTTGTCAGAACTCTAATGTGTAAATGGTTTTTGATAGCTTCCATTTAATAGGGAACAAGTCTTGTTGAAGGAATGTCTCTGAACCTGTCTGAAGTATCTGAGGTATTGGCTAGTGATCAAGCTTTTGAGGGATTGTCTAATCTCAAGCTTCTCAACTTCTATGATCTTTCATATGATGGAGAGACTAGAGTGCATCTACCTAATGGCCTCACTTATCTACCACGCAAGCTTCGCTATCTACGCTGGGATGGATACCCTTTAAACTCTTTGCCTTCAAGATTTCATCCAGAGTTTCTTGTTGAACTTTGTATGAGTAATAGCCATCTCCACTACCTTTGGAATGGAATCCAGGTAAAAATTCGTCATAGAAACTACAGATCTTGGCTACTTTTGCTATTGACTATAACCATTTGATGTGATTTTTTAACCATTTGATGTGATTTTTTCAGCCTCTTAGGAAACTGAAGAAGATGGATCTTTCTCGTTGTAAATACCTAATCGAAGTTCCTGATCTCTCAAAAGCCACAAATCTTGAGGAACTAAACCTTTCCTATTGCCAAAGCTTAACTAAGGTTACTCCATCTATCAAAAATCTTCAGAACCTTTATTGTTTGTACTTGACTAACTGCGTCCAACTGAAGAAGATACCAAGAGGAATCACTTTGCCGTCGCTTGAAACAGTTGGAATGAACGGATGCTCAAGCCTAATGCAGTTTCCAGAGTTTTCTTGGAATACCAGAAGACTCTATCTGAGCAGTACAAAGATAGAAGAACTGCCATCATCGATGATCAGCCGTCTCTCTTGTCTGGTTGAGTTGGATATGTCGGATTGCCAGAGTATCAGGACTCTTCCAAGTTCTGTAAAGCACTTGGTGTCACTTAAATCACTGAGTTTGAACGGTTGCAAACATCTTGAGAACCTCCCAGAGTCATTACAGAAGCTCACACGTCTTGAAACTCTTGAAGTGTCTGGTTGCCTTAATATCAACGAGTTCCCTCGTGTTGCCAAGAATATAGAAGTTCTGCGTATGTCTGATACATCGATTGATGAAGTTCCTGCAAGAATCTGTGATCTCTCTCACCTTAGGTCTTTGGATATTTCAGGAAATAAAAGACTTCAATCTCTTCCTGTAAGCATTTCTGAGTTAACCTCACTTGAAAAGCTCAAGCTTTCTGGCTGTTCTGTACTTGAGAGCCTTCCGCCAGAGATTTGTCAGACAATGAGCTGCTTGAGGTGGCTTGATTTGGAAAAGACCAGCATCAAAGAACTGCCTGAAAACATTGGTAGTTTGATAGCTCTCGAGGTGATTCAAGCTAGAAGAACTGCAATAAGACGAGCACCATGGTCAATTGGGCGACTTAACCGTCTGCAAGTTTTAGCAATTGGGAATAGCTTCTACACCTCAGAAGGTCTGCACTCTCTTTGTCCTCACTTATCAAGGTTTGATGACTTGAGAGCTCTGTGCCTAAGCAACATGAACATGATAGAGATCCCCAACAGTATTGGTAACTTGTGGAGTCTATCAGAACTAGATTTGAGTGGTAACAACTTTGAACACATCCCTGCGAGCATCAAACGACTCACCAGGTTGAACAAACTGGATGTAAACAACTGCCAGAGACTTCAAGCACTGCCTGATGAGCTTCCACGAGGTCTCTTGTATATCTACGCACATGGCTGCACATCCCTAACGAGTATCTCAGGCTGCTTCAAGCCTTGTTGTCTGCGCAAGCTTGTAGCGAGCAACTGTTACAAACTGGATCAAGAGGCACAGAATCTCATCCACCGGAACATGAAGCTAGATGCAGCAAAACCAGAACACTCTTATTTTCCTGGAAGAGATGTGCCTTATTGCTTCAATCACCAAGCCATGGGATCTTCCTTGAGAATACACTTGCCTCAGAGTCAATCATCATCTGACATTCTAGGTTTTTCCGCTTGCGTAATGATTGGAGTTGATGGACAGTACTCAATGAACGATCTCAAGATACGCTGTTCTTGCATTTTAAAAAGGGTTGATGATGCTCAAGAGCTGGTTGTTATGGATGAGCTATGGTATCCTGATCCAAAAGCTTTCGCAAACATGAGTTTTGGATCAGATCATCTTCTCTTGTTCAACAGAAGTTGCATGTCCATGGGATCTTACAACGAAGTCTTCTTTGAATTTTCAATCGAAAACACAGGAGACTCTTCCAACCCTCTGGTAGAGGTTAAAAAGTCTGCAGTGCACCTCATTACGTTTAAAGACATGTTACAAGAGCATGATAGCTCATCCTCACAACAGTTCTCTAATGACAACAATGAGAACATTCATGATCCTGATTTGGAGCTTTCAGAAGCATCAGATGAAGCAGAGGTTCCGAGAAGAAGACTATATGGAAATGATTTCTTGCAGAAGGAGCAACCAAATCACAAAAGGATAAAGCTTCTCCCTGTTCCTTCAGCTCGAAAGCGACATTCCAAATCACATCAACTGAATGAATGATAGACCAGAGGGAAAGCTATTGGTTTGCTGTAACTTTGTATTCATGAGAACATATGTACTGATCCACATATTTTGTTAGATATATATTTTTATCTTTGAACATGCAAGTTTAAGAAAAGTAGAAAAAGACGAGATTTACTTGATTGAACGTGAAAAAAAAACGAACAGGTTGCTCATCTAATTTTTATCTACCTACAAAGTGCTGTGTACAAACAAATTCTTATCTTTCGGGATTGTACTTGAGATGTTGCTCGTAGAACTCAATCAGCTGGGGTCAAAAAAGAAAAACACAGAACAGGAAAAAGCTTTTAGACTCTTCCATGTGAGTAAAGTGCAGAAGAAAAACTCTAAAGATAAACCTTACAAGGAGAGGATTGTGAGCCTTGAGAAACCTATTGTCTACCGTTACTTCCTTCCCATCAGACCTATTAGTAAGTACCCAAATAAGTATGAACTCAAATGTGAGAAACTGTCCAAAGTGCAAAGAGACAGACAAACCTCAGCGCCGAAAACGTCACCAACGCGTCTTGTACATTGTTTGTTATAGATGAAGAAAACCTCACTGGCTGGATGATCCTCACAATGTCTAATTCCTCCACTTTGCTTTTCTGAGACAGATTGTTATTGTGGTGTGGTTCTACCATTCTACCAAAAGAGTCTAAATTTGGTGTCAGATTCTGATCTGCAGTAGTAGCTGTTGTGGTGTGGTTGTTGTTGTTGTTGTTACTTGTGGTTCCGTCTTGTTTGAATCTTTTCACAGAACCAGACTTCCTCCGTTTAGCACCTATGAAACGACTGTCCTTATCAAACTCCTTTGGATAAACCTTGAGAAACCCATTTTCTCTTACATTATCACCTCCTGGTCCCCTTAACTCGTTTAGCGTCGGATCATATTCCTTCAAACTAACTTGTCTGACCATACCAACACTCCCACTGTTAGCTTCCCCTTGGTTGTTGTTGGCGGCTACATAACCACTGAGGTCGAGTGGACCACGAATACCAGGGAGGCTAGAGTTGTTAAGAGACGTAGAAGAGTCAGACTTCTCAGCAGCATCGTAACCTAAACGTTGCTGCTTCTTCTTCAGCTGAGAATAAGGACCTGCG

>.::GWHANRE00000012:5547959-5556409(-)
CTCGACGAAATCATTCGCATCGTCTCCCATCTCTCTCGACGGTTTCCCTCCACCGAGCTCTCGACCACGGACTCCGTCGAACCCTCCGGCGATCTGTCCCATCTCTCCCATCTCTCTGTCGATCCCAATCTGTCGCCCTCAATCCTTCGCCCTAAATCTTTCCAACGAAGCTCTCCAACCAATATTTTGGTCCTACCAATAATCTTTCTTTTTCTAATTGTCCTTAGCTAAATCTCTTAACATAACAAAAACAATAAATTAATCTAAGGATCAATTTTTTTATCCTAGCAATGCGGATGCCCTAAGGTATTTACATTTAGAGTTGGACAAAAGATCACACGACATGCTAATCCTTTGATGCAAAAACCTCAAATAACCATAATTACGAAGAAAAATGAATACCAAAATAGCACAAAAATCCATAATATTTGTTATACGTCTGATTTATTCTATAAGAAATGTCTAGCTTAATAGTTAGATTTAAAAACTATGATTTCATGAAAATATTCTACAAAAGAGTATAAATTTTCTATTCAAAATTTATCATAATAAATTTAACTATCTTATATCGCTTAAACCTTTCACATCAAAAAAAAAAATTGCACTAAATTTAATGAATCAATTTGGTAAAAAGTATAAATATAGAGAATACAAATTAAGGTGGACGTCTTAGTAGTTAAATAGCAATGAACAAGTCAATCTATTCGAGTCTCCTCCTTTCTTACAACTTTCCAAAGTGAGTATTAATGACTTTGAAAATTTGTAGGAAGGGGGCAGATTTTATTTCAAAAAAAATTTAGTGTTAAGTATTTGAATTTAACATCCGTCACAACCAGTTACAACTTGACTTATTAGTAATAAGTTTTTATTAGTAAACAAACTAAGCTTAATAGAGCAACTATATTGAAAGGTTTACAATGGATATTTATCTCAATGGGTTCCAAACCACCAATCATATCATATTAAAAGAAATTAAAGAAAATAAAGAAAGAAGCATTGACTTGACCTTGGGAATGGGAAGTCACCTAAAATCTATTGCAAAAGAGATCACAACGTTGGGTCCTTTTAGTTTTGAGAGAACTAAAACCAGAGAAAGTGTCAAAGTTAAGGAAATTTGTTGACATCACATGGCAAGCTCTTTCTCTTCCTCTTCCTCCTCTTCCAAAATCAAAGGAGATGCTGTGACACCCCAAGACCAAGTGTTCATTAACTTCCGTGGAGTCGAACTACGCTACAACTTTGTCAGCCATCTCGAGAAATGCTTAAAAAGAAACGCTATCAATGCCTTCACAGATACTGATGAAGAGATGGGCCAAGAGTTGAATATTCTGCTCAAAAGAATCGAAGGGTCGAGGATCACGCGCGCTAGCCATATTCTCCCCAAAGTACACCGAGTCGAACTGGTGCTTGAAAGAGCTTGCCAAGATGAAAGAAAGAATGGATCAAAGTAAGCTCGTGGTGATACCAATCTTCTACAAGTTGGAGCCTGCAACTGTTAAAGAATTGAAGGGAGAGTTCGGTGATAAGTTTAGGGAGCTGGTCAAGTCTATTGACAAGAAGACAAAGAACATATGGAAGGAAGCTTTAAAATCTGTTCCTCTCTTGATGGGCTTCGCGTTGGACGAGAAAAGGTAAACTCCTGCTTATAATAATTACTAGAGATTAACCTACACGTCCGTGTTTTACCTTTCTATAAATTGTTTAGTGACGTTTTTAAATATTTAAGTTATTTTGATATTTTAGGTTCATACAAACTTACCAGGACCCGGAGGAATCTAAATCAAACCATGTCCGAAAATTTAAAATATCTGAACATAGTTTAATCTTAAATTCCAAAACTGATATCCATAAAAATCGATATGTATCCGAACATATACTTGAATGCCATGTCTAACTGATTTTTTAAAACAAATTTTGTTAACCGGTTTGAATTTTTGTCACTAATGGAGTAATTTCATTTAAACACGTGAAATTATTATGGTAATAGGTAAAATAAATGACATCAATTTTTTATAGTAAATACAATTAATGAAGTAGTTTGGAAAAGTGAAAAATAAACGTAAAAGATGTAATAAACACTTAAATGAAAACACTAAATGAACTGATTAGAATTAGTAAAAAAAGAATTAAAATCTGTAAGAATCAACTTAAAAATTAGACGAGTATTATTTTGTATTTCTGTTTTTATAGAATAAATTAATTACACGAGATCTTCAAAACTGAGCTAGAATCTGAAAAATATTTATTTATTAAAAATTTGAAAAATAAAGAAATAGAACGAGAGACTATAAGAAATTAATATCATTTGAAATATTAAAAAAGAAAAAAATTTATAGAAAAATCTCAATTTTGTTAAGTTTATAATATCCAAACTTTTTTTGGTATCAATTTCAATATTCAAACTAATTATTTTATTCATTTTAATACACTTAATTTGAAAATTGTGATCAATACTAAAAAATGTATTTATTTTAGTCATAAATATTATAAATTTCAAATTAATTTATAAATTTAAAATTTAAAACAAATCTTGAAAATCTCTAGTTTTGTTTTAAGTTTTACGAATAAAATTAACTAAATTATGGATATTTTTTTAAAAAAATTAGAAAATATTAATTTATAATAAAAAAAAAATTATTTTTTACTTTTAAAATAAAATAAATGTGATACTAAAACTAAAACAATAATTATAATTTATAAGATTATGAACATGGGACATTTCCCATATTCTTATCAGAATCATGGCATCTCACTCATTTTTCGCAGCTATGAGGGCGAAATCATCACAAAAGTCGTCGAGGAGGTTAAGCAAGTACTAAACAGGCTTTCACAGACTTCTCTCAATCCCTCAGAATGTCTTGGAAAATCACCACATAAACATCCAAAAAGCCAAGAAAGCTCTTGGGGAATCGAACACCGACTTAAGCAACTAGAAGAAAAGTTAAGCCTTGGGTTTGAAGAAACAACTCGTATCATTGGTGTTGTTGGTATGCCTGGCATAGGTAAAACAACTCTAGCTAGGAAGCTATACGAGAAGTTGAAGAACGAGTTCTTGAACCACGTGTTGATCCCAGATATTCATGAAATTTCAAAGGAACATGGTTTGGATTCCTTGCCCACGATGCTCTTGGAAGATTTATTGAATGTCAAGGATCCCAACATTGAGACGTTACAAGATGCACACCAGCCTTACAAAGATCAACTACTCAAAACCAAAGTACTTCTTGTTTTTGACAATGTTACTAGCAGGAAACAACTTGATGCACTTCTCGGCAACCGCGACTGGATTAAGCAGGGAAGCAAGATTGTTATTGCAAAAAGCGATAAGTCGTTATTACAAAGTTTTGTTGATTATACTTACGAGGTCCCTAGATTAACCGACAGAGACGCCTTGCAACACTTCATCCACTATGCATTTGATAATGATCAAGAAGGAGATCATGCACTAAATTTCTCAAAGCTCTCTAAAGATTTCGTGCGTTACACGAAAGGAAACCCACTAGCTCTGAAGATACTTGGCGCAGAGCTTCTAGGGCAAGACGAGACTCACTGGGAATTAACATTAGCTGCATTGGCTCAACAACATAAAAGTCCACCGGGACAAAGCACGACTAAGATGCTTCACAATGTTTGGAGAGGGAGCTATGATGGATTGAGTCAACAACAGAAAGATACACTACTTGATATAGCGTGTTTTAGGTCGCTAGATGAGACTTACATAACGAGTTTATTGGATTCGGATGGTCTTAAAAATGAAGTAGAAGATCTAGTAAACAAGTTCATGATTAATATATATGCTGGTAAAATAGAGATGCATGATTCATTGTATATGCTCTCCAAGGAACTTGGTCAAGAAGCTACTGCTACAGATGGAAAGGGACGTCATAGGTTGTGGCACCATCACGCAATAACTAATGTGTTGGAGAAAAATAAGGTAATACTAATTAAAACCTTGATTCTTATTTATGTTCGCATTTCCTTTTTTTATAGAAGTAAAGCACCCTTAAATAACACTAAATCATGTTTTTCTGACACAAGAGAAAAATAGTCTTACTTAGAAGCAATTCTCTCAAATAGCACTTTTTAACCATTTGTCACAAAAATAATCTTCAAAGAATAAAATGATAAAAATAGTTATTTTTATTTTGAAAATTTTAATTTTAATTTTTTATTTTTAAAAATTTGAAATCATATCCCAAAATTCTACCCCTTAATTTTAAATCCTAAATTTAGATTAGTTTAATAAAATTTATTTTGATCATTTTTCTTCGTTGAGTGATATTTTTGTGAAAATAAACTAAAAATGACTAATCCTAGAGAATTTCTCTTACTTAGAAGTTCAATTTTATTTTATATTTGAGTTTGGGTTTGAGTTTATAGATTAGGATCTAGAGTTTAGTATTAAGAGGATAGGTATGAGATAAAGGTTTAGGAATTAAAGTACTTTAGTGTTTTTCTTATCAAATTTATATGCAATTTTTTGGATAAACTTTTAAAAGTGTTAATTTGGAGATTTGTCTTTTTTTAAAGTATGTTTACATGTTTCTTTAAGTCAATCCAACATGTGAGTTTTCTTTACATCTAAAACATACATTGACATACCTTCTTGCCTGTAATTTTGTGGTGTTGTGTGCTACTGGTTTAACAGGGAGCTTCTAATGTCAGAGCTATTTTCCTTGACTTGTCTGATATAACAAGAAAAATGAGCTTCCACAGTCATGCTTTTGCCAAGATGAGCTATCTACGATATCTCAAAATCTACAGCTCTCAGTGCCCTCAAGAATGTGACCGTGACATTAAATTAAACTTCCCTGAAGGACTCCAGCTACCATTGAATGAGGTGAGATGTCTCCACTGGTTGAAGTTCCCATTGAAAGAAGTTCCACAAGATTTCAGCCCGGAGAACTTGGTTGACCTAAAGCTTCCTTACAGCAACATTGAACGTGTTTGGGAGGACAACAAGGTGCTTTCTCTAGTTGTCTGAATCTTTGTCTAATTAGTTGATTATATATTTATTTTTCTTTATTTGTGCCAGGAAGCATCAAAACTAAAATGGGTCAACTTGAACCACTCAAGGAAGTTGATCACTTTGTCAGGGTTAGGAAAGGCTCAAAATCTTCAAGAACTAAATCTTGAAGGCTGCACTGCATTGACAACGTTGCATGTGGATATGGAAAACATGAGGTGTCTTATTTTCTTGAACCTGAGAGGATGCACAAGTCTTGAGTCTCTTCCACGGATTCAACTAATCTCTTTGAAAACTCTCATCCTCAGCGACTGTTCAAGTTTCAAAACCTTTCAGGTTATTTCAGATAACCTAGAAGCTCTATACTTGGATGGCACGGCAATAAAAGAACTTCCTTGTGACATACGTAACCTCCAGAGACTTATCTTATTGAACATGAAAGGTTGCAAGAAGCTGAAAAGGCTCCCTGAGAGTATTGGTGAGCTGAAATCTCTTGAAGAACTTCTACTCTCTGGTTGTTCAAAGCTCAAAGAGTTTCCGGAAACTGGAGGAAACATAGAGATTCTGCTTTTGGATGAGACAGCCATAGAAGAGATACCAATGGTATTTTCAGTTAGGCGTTTATGCTTAAGCAGGAATGAAAGAATCACTCGCCTTCCCGGTTTGATCAACCAGTTTTATCGACTGCAATGGCTTGATTTGACGCATTGTAAGAATCTTACACATGTTCCTCAGCTTCCACCAAATCTTCAGTGTTTAGATGCACGCGGCTGCAGCTCACTGAGAACAATAGCCAAACCAATGGTATGTTCTGTCCTAACAGATCAGATCACCTCCAAGTTCATTTTCACTAACTGCAATGAATTGGAACAAGCTTCAAAGGAGGAGATTGTAGCCTATGCTAAACAGAAGTGTCAGTTACTATCAACTGCACTTAAACGCTGTAATGAGGTATCTCTCAGCTTCCTCCTTGACATTTTCCTGTTGTAAGAAGTGAGGTGTTGATGACTTTTCTTTTTTTTAATAACTTTTCAGGGTTGTGTTCCTGAGATATTGTTCGACACAAGCTTCCCTGGATGTGAAATGCCTTCATGGTTTTCTCACGATGCAATTGGATCTCTGGTGAAGTTTGAATTGCCTCCACACTGGAATCACAATAGGCTTTCAGGGATAGTCCTATGTGTTGTTGTCTCGTTCCGAAACTGTTCAAAGCAAGCCAGCTTGACAGTCAAATTCACTGGGGAGGGCTCTTGCACCAGCGTTACTTGGAAGGTTGGAGGTTTGATTGAACGAGACAATGAAGGAGATCATGTCTTTATTGGCTACGCAAACGGCTTAGACTTTATCAATCCTGTTGAAGGAGAAGAACCTCGTGAATGTGCTCCGACAAAGGCATCACTTGACTTTAGTGTGACAAGTGGTACTGGTGGGGAAGAAGGTAGGTTTGAGGTTTTGAAATCCGGTTTCAGTTTTGTGTTTGATCCTGAAGAGATCAAAGCTTCAGTGCCAAGGGATCAAGACGAAGTCAAAGGTAAAACAAAAGTAAAGGGAACTCCAAATGCTAACGGTTGTTTCAAGGATCAAACAGATGGATATAAATCTCCAAAGGGACAGTGTCAGAGTTACATGGAACGTTCTGGTATTAACATCACATGTGTGAGTGAAGCGCACTCTTCCTAACACAACTACTTTTGGTTCCACTCAATGTACTAAAGGAATCTACTTTCACATAAGTGGGCCCCAAAGAAGAAGCAGACAGCGGACACAAAAACAAAAAAAACTGAAAAACGAATAAACAGAAATAGACAAATAACAAAAGCTTTCAGACAAGATTACAACCAGACCAGCAGATAACTTCATAACTACGCGGCGGCGCCTGAAGCCAAATCTCCGGCGGAGGCGGCACTAATGTCGTCGGAAGAAAGAGCGAGCGGAGACCAATCCGGGGGGAGAGGAGGAAGAGGAGCATAAACGGTGGGCTTTCTCTTAATGTCCCAAGGCTGCGTCTTCTTCGGCCTCGTCTTCCTGTGATGTGCCGTCGATTTCTTCTGCGGCCTCGACGAACACTCTGTCACCATTCACAGTCCTCCTCCGTTTCCCAGTTTCGAAATTTGAAATTGGCGGAGAGCCGGAGAAGCAGCGGCGGTGACGAGTCCGGTGCCAAAGATCGCTGACACAGACATTATTGTTTCGTCTTATCTTTCTGCTGTAGTGGAAGTGAGTATGAGCCTCTAGCTTCGGAGTAGAGACGCCATATCTTCTTTTATTGCTGGCCTTTTTAAGTTTCTATATGGGCCATTCCCATAATGTATAGCCCATATTTACAACGGCCCATATCTAATTTGCTCTTCTTCAAGCCTAATGTATTGTATCTTGCAAGTACATTAAAAATGTGTAGAGTTGCAAAATATATATGTATTGTAACTGTTAACCCTACGACGAGTATACTACGAGACCCTAATCCGAACCATCCTAAACTAAAACTGTATTATTATACATTTATTATACACGATATTTACAGATTTCTAAGGTATATTTTCAGTTTGAGTGTCCTAATTTTTTCTAGTACTTACTAATTAGTTCGAGTTTTCGTATTTTTAATTAAGGTTGTTCGTTTACAGTTTACTGGAGTTTTTCTAACAAACTTGTTTTGCAGCAATTTAAGATTTTTTTCTTTGTTTTGTATTTTTTTTGTGTTGGTGTTCTTAGTTTGTCAGTTTTTCGCAAATGAAAAGTATCATACTAATCGTTAAACGGTTAATAGTATTCGTTATACCGAAATCGGGTTAGAGATTATATATCGTGATCGTTTGGCAAAGCGTACAAAAATAAACATTACACAGGATGCATTGACATTCTAGTACATTTATTATGTTTTATTGGCTATTAAGCTTTGCCAATCCTGCCAAAACGATCAATAAATATATCTTGTCCAAACCATTTCTAATCGTAGTTAAGTAACACGCCTAAATTAGGCTTTAAACTAACTACTGTCTATCACCAACATAATTACATTTGAGTTCTCCACTCTCACTTTCCTTCTTTCATTTCCAATTCTTATCTCTTCACCACTTACTCTCATTCGTTTCCATGTGCATCCGATTATCACCTCTTGTTTTTGTCTGTCTACAAATAACTACATTGGTTTCTTTATATACACTTATTACTACACATCTACACATCATCAACAGCTCAGCCATATAATTTATTGTACGAGGAGATTCTGTACGGTTAGACCAAATTAGCGCATCACAAACCTATGATACCCATTGGCCATTGCGTTAGTATATAGTATATGTTTTGCAAACCTTATCCTTATCTGTAATATCGTTGAAATGATAATGTACTGATATAAACCTAAACTTTTGTTTTTCTAATAACCAGTTTATCAATTGTACTACATCAATTCAAAAATTGTATTAACTTATTGTTATTAATTATGCATGGGATATTGAGTATAGCTGGATGAAATACTTGTTTTGGC

>.::GWHANRE00000012:5556403-5562910(+)
GTCGAGAGAGATGGAAGACTTTCCCAACACCGAACACTCCTTCCCCTCTCTCTGTGACACGTGCAGCTAAGGACACAAACTTAAAACTTTCTTAATTAACGTACGTGAGCTAACGTTTTCTGTATTATTGATTTAAATTAATTATCTATTATGCTAAGGACGCGCTAACAACCGCGCGATACAGATGCCCGACGGTAGGTCTTGTACTCTTGTGCATCATTGACTGTCTACCTAGAGAAGAAATTTCTTCGTTACAGTTACGGTTGCTTTCGCGTGCTCCACTCGTTACCAATTATTATATATCAGCACCTCAATGGAGGTCCCCCAACCAATTTATTCCTTCCACCACATGTGCTTAGAGAAATATCTCCGTCGGACTTTTCTTTGATTGTAACATAAATGTAGCTCCATAAGAACAAGTTCATGAGGATTTAAATTTTTTTTTTGAGTATGTCACATTAATAAATAACTGTATTTTAAATAACTATGAGATATTTATACATGATTATTTCTAACAATTGAGATATCAATTTATTCAAATACAATTGATTTTACTAATGCAAGACACTCAGGTTTGAAAATCTTTACAATAAAAAATGCTCTACAAAATGTTTACATCTCAAAAATTATTTCAAAATAATAACAAAATAATATATATATATATACAAAATAATATATATATATATATATATATATATATATATTATTGGATATTTCAAATTAAACTTGAAAAACTTAATCAATAGTTTTCTTTATTAACTTAGCAAAATACATGTTATATTTGTTTAATCATAGTGGGTTGGAATTTCCAAATTATAAAATTCAGGATAGCTTATTATATACACCACTGTATAAAACTAGGTGGTCCCTAAACATATAACTAGTACACAAAAAATAATTTTTTTATGTGTACATGTTAGCCAAATCTTGTTGTATATGAAATATAAAAGTATTGAAATCAATTTTAATTAAAAATAAAAGAAAGAGATGGGAAACATTAGCTGCATATTCAATGAAGGTAAAGTGGTTTCCATTCAACTCTCTCAGTCTCTCTCTCGTTCGTTGGAGAGGAAAGTAGAGAGAGATGGATCCTATGAATCCACCACCTCCACAAAACAATAGTCACAGCGTCAGAATCTTCTGCGAGGGAACGGGACAGTACTCGTTCGTCAGCCACCTCTCTACTGCTTTACACAGGGAAGGGATCTCTTTTTCTGTGGATGCATGCGAATTTCCAGAGATCAACTCCTTCTCCGATCAGAATCATTCGATTTCTGTGGTGGTTACTTCCGAAGTAGTCAAGGTAAACGATCCTTGGAGTCATAATTAAGTTCGTAGAGGTCATCGAGCGTCCGAGAGACAAGGGCATGCAAGTGATGGTCCCAGTGTTCTACGACGTTGATCCATTAACCCGAGTTTACGGGTGGGCCAATAGATGGCTGGAGGCTGGATACATAACAATGCACCAATCAAGGTTCAAATATTTTTATATTTATCATATTTTGTGTATTTGCACACTTGGTGCTCTTAAAACCTTTATTCAGTTACCAAATTATAAAATTCTAGTTGAAATTTTCAAGTTATTTCTGTATTATAGCTAATTATATATTCCACACCTAGATTAATATATAAGTGATTTGGTAGCTTTTAGGTGTGAGTTAGGCTTTTAGCCCTAGAACAATATATATAAGTGATGTGGTAGCTTTTAGGTGTGAGAGTATTACTAATATGATATTAGAGTTTATAGTTTGGTTTAGCTGATTATTTCTCACAAAAACAGTTTGTTTTTACTGATATAGCTTATATAGATTTTTTTTTTGAGAAAGGGCTATGTAGCTTATATTAGATGGTTCATCTTGTTGTGGTTTGTTCTGTTATTTCCGAACTGTTGGTTTTGAGCCGTTTCCATTGGATTGTTTTCCATTCATATCTCAAAAATCCAAATTAATATATGTTTTTAGACTATATAAAAGATGTGTCAATCTCTATTTTGAACTAGCTTTTTTTTTTTGTTTGTTTTGTTCCTTATGGCAGGATCTCAAGCAGTAAGATACTCACCGATTCCGAACTAGTGGAAGACGTCATCAAAGATGTTTATGAAAAGCTCCATCGAACAGAACGAGTTGGAATTTACTCGAAGGTTTTGGAGATTGAAAACTTGCTTTACAAACAACCGTGGGACGTCCGAAGCATAGGTATCTGGGGTATGCCTGGCATAGGCAAGACGACACTTGCTAAAGCAGTCTTTAACCACATGTCCTCTGATTATGATGTTTCTTGTTTTATCGAAAACTTTGATGAAGCGTTTCATAAAGAAGGACTTCACCGTTTGCTTGAAAAAAAAATTGGTAAACTTCTAAAGGAAGTGTTTGACATAAAGGGTTCTTACATTATGAGACCGAGCCTCCAAAGAGACAAACTATGCAATAAAAGGATTCTTGTTGTCCTGGATGATGTGCGTGATTCTCTGGCTGGCGAGTCCTTCCTTAGAAGGCTTGATTGGCTTGGTCCTGGAAGCCTGATAATCATGACCTCTACTAATAAAAAAGTGTTTGCATATTGTGATATTTACCAAGTATATGAAGTTCATGGTTTAAACGAGCACGAGGCTCTCCAGTTATTCTTCCAAAACGCCTTTGAAAAAGACGTGCCAGAGCAAATCGACAGAGAAATATCAAGGAACGTTATCGAATATGCCAATGGAAACCCTTTGGCCCTCCGCATTTATGGTCAAGAGCTTAAGGGGAAGATGTCTGAAATGGAGGATGCATTCCTCAAACTCAAGCAACATCCTCCTCAAAAGATTCAAGATGTGGTAAAAAGTGTATATAGCCAATTAGGTGACAATGAGAAAAACATTTTGTTGGACATTGCTTGTTTGTTCAGGGGAGAAAATATCAACTATGTGATCCAAATGCTTGAAGGGTGTCGTTACTTTCCACGCATTGGAATAACTATTCTTGTGGAAAAATGGCTGGTGACTATATCTGAAAATACAGTGCAAATGACTAATCTGATTCAAGACATCTGCCGAGAAATCCTCAATGGAGAAACTGAAAGTTGCACCAGAATGTGGGAACCTCGAAGAATCAGATATCTACTAGAAGATGATGATCTTAAAGCGGGTGCAGAATCAAGTGCAACGCCTAAATATGGTTTGGTCTGTTCAAATTCTTCTATATGTAAATTTTGTTAAGTTAGATGGACTTTCAACCTAAAATCAATTGATGATAACTGGATTGATCCATCTATTTCATATATTACTTAAGATTTATTTCAACTCCAAAGTTAGAAACTTGTCTCTTATATACTCTAATGAGATGATCCATAATTATGTGACTCATCAATTTGCCTTGTTCTTTCAGGTCAGTGAAGACATAGAAAGCATATTTCTGGACACATCGAATTTGATTTATGATGTCAAACGTGAGGCCTTCAAGAATATGTTTAATCTCAGATTCCTAAAGATATACAATTCTTGCTCTAAATATGGTCATGGACTTAACTTTCCTAATGGACTTGATTCTCTGCCTTGTGGACTAAGGCTCCTCCACTGGGAGAACTATCCTTTGAAATCTTTGCCTCAAGATTTTGAGCTTGACAACCTTGTTGAACTTTGTATGCCTTACAGTAAGCTCCAGACACTTGGAGCAGGAACCAAGGTAGGTTAAGTATGATGTTTATCTTTAACCCAACTAAAAACATTACTATGATTAATTTCAAACTATTTTTTCTTTTGCTTAGTTCCTTGAGATGTTGAAGAGGATCAGGCTTTGTCACTCCAAAGAGCTAGTTGAATTTGATGTACTTTTAGTTGCTCGAAATATCGAGCTAATTGATCTCCAAGGTTGTACAAGATTGCAAAGTTTTCCTGACACGAGTGAACTGCAACATCTCCGAGTTATAAATCTCTCAGGATGCACAGAGATCAAAAGTTTCCAAGGAGCTCCACAAAATATTGAGGAACTACATCTTCAAGGAACTAGTATAAGGGAGATACCAATATCCACTGTGAGCCACTCTCCCCAAAAAGTTAAGCTTGACAGGAAAAAACTTCTGAATCTTCTAGAAAACTTTGAGGATGTTGAGCATATTGACTTGGAGAGTGTAACGGATCTAACTAAAGTAAGTTCATGTAATCAAGGTTTTGGCAAGCTTGTCCACTTGAACATGAAAGATTGTTCTCACATTCGAAGTCTTCCTGACATGGCCAATGTATTAGAATCTCTCCAAGTTCTACATCTGTCTGGTTGCTCAGAGCTCAAGGAAATTAAGGGTTTCCCAAGAAACATGAGGAAGTTATATATTGGTGGAACCGCCATACGAGAGGTGCCACAACTTCCAAATAGTTTAGAGTTCTTGAATGCTCATGGGTGTACGCATCTTAAGTCGATTTGCTTGAACTTTGAGCAGCTTCCTAGACACTACACCTTCAGTAACTGTTTCAATTTTTCTTCACAATTGATCTCTGAGTTCTTAGAGAAATGTCTGACTAGAGTAGCAAGTATAGCAAGAGAACACCAACAGGTGTTTAATTCTTTCTTCATATCGTCTATCTTTTACATATATTATCATGTTATCTGACTGGGTTTGGCTTTGCTTGAACAGGAACTCACCAGAGAACCTGAAGTCAGCATCTGTATTCCTTCAGACGCACGTCAGAGATTCGCCTTTCTCTTGCAACCAGGTCCAGATGTAATGATAGATTCACCTTGGACGCGGAAACCTCTCTCTGGACTTGCTATATCAGTTGTGGTATCGTTTCAGGATGATTGCCAAAATGTGGCAGGACTAGGGATTAGGTGCATATGCACATGGCAGACCAGGAACGGGTACTTGGGTAGAATGGAGAGACTGTTTCAGTGTTGGGCTCCTTTGGAAGCTCCAAAAGTTCAACGTGACCACGTATTTTTCTTCTATGAAACCGATATGCATACCAATGGTAGTGAAGAGAACCCTAACTTGTGGGTCAAGTTTGAGTTCCATGCAGTGAGTTGGGAAAACAAGCTTTTAGGTGATAAATGCATGGTGATCCAATGTGGTGTCAGGGTGATTACGGCTCCAGGAAATGATACAAATACCATACCTAGTGAAATCACAATTGGAAGTGAAGCTACAAGTGTAGTTGATGGGGACCATCCTCCAACATCTTCCAGAATAGTGCTAGAGGCAAACAGCCCTACTCCTCTTCCATCCAAAGAGAGACGTAAGGTTTCGAGAGCACAGAGTACGTTAAGATCTAATCTATGGAAGTGGATGAGGACAATTTAATTACAAGAAACAGAATAAAGAAAACGTGAAGAAAAGTGGATTCAACATCAGCCTCTATAATCCGCAGACGACAGTGAAGTAACTATTGTGAGAATCACGTCAGCATCTCCTCACTTTAGGAAGCTTTAGCCTATTCTATCAGGTCCGTTAAGCCTAAGCAATGGTTGTATAAATATTTTGTTGTTTGTATCATATCAATAAAACTCAAAAATAATAAAAATGTTTCTCTTTATGTGACAAATGTATATCTGTAATCATCTCTTGCCTTTTCATTAGTGTTCAAGAAAGCGCTAGGAACTAAACAGTTGGTAACCTAATGCATAGCCGCAGACGCCTAGATTATTAGGTTGTTTTGGCGCTTATAAATAATAGCAATATATTAAATATAAGTAATGTTTTATATTAAACACTATTATTTATAAATGATAAAATTTATATTATTCTATTTTCATAAGGATCTATATTATAATATATTAGTTATTATAATTTATAAATAATAAATTCTAGATCTCCTATATATTAATCCTGGAGCATTATAACATATTTTCATAGTCACGTGTCATCACAAAAATGATTCTTATAATTGTTAGAAAAATAAATTGGTCCATATAAACAAATACTATGATTTTTATTAAATTAACTATCAAGTTAATTATTAGTGTACAAAAAAATATTTTTTTCCTTCCTTAAATAAAAGCTACGGAATTACCTAATATGGTTAACATATATATGACAATTAATGATTATGAATAATAAATATTTGATAACAATTTTTCTAACCTTTCTATTTTTTTTTAATTTTATACTATTAAAAGATATTAAAAATCACATTAAGAATATAATAAAAAAAATTATATTTTTTTCTTATATGTTATATTTAAAAAAATTTAAAACGACTATAAATTACCAAAAATGGTAAAAGCCCCACATTGAAAATTTTGTGATCAATGGTATAACTTTTTTTTTGTTCAAGCAAGATACAAATGATAATATATCGTAGGGGTGGGTGTTCGAATACTCGTTCGAATACACGTTCGGATTCGTATCGGGTATTTCAGTATAAAGGTATAAAATCAAGTTGGGTATTTTTACATTTCGAGTCGGGTTTGGATATTTTGGGTTGGGTTCATATATTTAAATTTTGAAGAAAAAATAAATAAATTATTCATTATTTACGCTTTTCGTATTTAAAATATAATTTAACTTAACTGGTTTTCTAATTTCTAAAAGACTAAA

>.::GWHANRE00000012:5866886-5874910(-)
AAAAACCTTATTTTTTTCATCGAACACATTTTTGAAAAAAGTTAACAGTATTGTTTCCACAGTTAAGTTATTTTGAATTTTATCTTGCATATGGTTTTGAAAGCTTTCAAATCAACCATCGAATTGATAAATGTCATTTTAATGTTTGTAGTCGTTTATTTAAGGTAAACTTACATTTTTGTAATTTAAAGTCGTTTTAAAAAAATTCAAAATATAACATATAAGAAAATTCTAATATATAAGAAAAATATAACATATAAGGTGTCCTCATTTTTGTATTTTAAAGTCATTTAAAATATATATATATAACATATAAGGTTTCCTCATTTTTGTAATTTAAAGTTATTTTAAAAAATTAAAAATATAACATATAAGAAAAAATCTAATTTTTTTTATTATATGGTTAATGTGATTGTTTAATTTTTTTTAATATAAATTTAAACAAAAATGAAGAAGGATGCAAATTTTTTTATCAAATCTTTATTATTCATAATCATTAATTGCCATATATATGTAAATCATATTAGGTAATTCCGTAGCTTTTATTTAAGGAAAGAATACACACTTCCTATATTTTAGGTTAATATAATGTTCTCTAGTGTTATATAATTATAAAATAATGTGACACCATTAGATTAAACTATACTTTATATTAGATGCTCTAGAATTCTTTGAAATAGAATTTAGAAGGCATTTAGAGTGCCATCTAGAATTTGAGGTTTTTTTTAATTAATACAAAATTAAGGTTCTAATTTTTCAAATGCTTCTCAATTAATATATATGGGATGACTGCTAGATATTTTTTTACTAAAATACCAAAATTGTTTAAAAATATAAAGTAAATTATTGTATAAAACTCCGGCGCACCCTAGTTTATATTAAAAAATGCATTTCTTGACTTTTTCTCCCCACTTGAAAAGTCAAGACTTAGCTGTATAAGGATCTGTATTTCTTCTTCTGATCTGAAAGCTTAGTGATCATTTTCTTCTTGCTGTTATTCATGGCTTCTTCTTCGTCTCTGTCTCGCAGTTGGTTATATCACGTCTTTCTGAGCTTCCGTGGTGTAGACGTGCGCAAAGGCTTTCTTAGTCACGTTCGGAAAGGGCTAGAAAGCAAAGGAATCATAGCTTTTGTTGATGACAATATGAAGCGAGGCGAATCCATCAATGCCGAGCTCATAGGAGCAATCAGACAATCAAGGGTTGCCATTGTCTTGCTCTCCAGTAACTACGCTTCTTCAAGCTGGTGTCTGGACGAGTTAGTGGAAATCATGAAATGCAGAGATGAGTATAAACAACCAGTGCTGCCCATTTTCTACAAAGTGGATCCATCTGATGTTAGGAAACAGAAAGGAGATTTTGGAAAAGTCTTTAATGAAACCTGTGCGGGAAAAACAGAAGAGGTGAAAGAGACATGGAGGCAAGCTTTGAAGGATGTCGCGGGTATAGCTGGTTATGACTTTAGCAACTGGTTTGTTCACTTTTACTTCCACTTCCACTTCCTTATTATGTGTAGCTAATTTCGATGATATCTGTTTTAATGAATAGCCTTTGTTTCTGTTAGTGACAGTGAAGCTGATTTGATCAACAAAGTTGCCTCAGATGTCACGGCTGTGTTGGGTTTTACACCATCAAAAGACTTTGATAACTTTGTTGGCATCGAACGTCGAATCATAGATATAAAATCGAAGTTCATCCTACAATCGGAACAAGTTAAGATGATTGTGCTTGTGGGTCCTGCCGGGATTGGGAAGACGACCACTGCCAGAGTTTTATACAACCAACTCTCACCTGGTTTTCCATTCAGCACGTTTTTGGAGAATATCAGAGGAAATTATGAGAAGCCTTGTGGTAACGACTATTCGTTGAAGTTGCGTTTTCATCAAAATTTGTTGTCTCAACTTCTCAACCAAAAGGATATTGTGGTTGGTCACTTAGGAGTGGCTCAAAATATGCTGAGTGACAAAAAGGTGTTGGCTGTTCTTGACGAAGTGGATAACTTGTGGCAACTCGAGGAAATGGCAAAGCAGCGCGAGTGGGTTGGTCCGGGAAGTATTATTATCATTACAACGGAAGATGTAAAACTTCTCAAGCAACTCAGACTGGGGATCGATCATATCTACAAGATGGAATTTCCAACTAAAGATGAGTCTCTTGAGATCTTTTGCCATTATGCTTTCGATCAGAACTCTCCATATGATGGTTTTGAAGATCTTGCTAGGGAAGTTACTTGGCTTGCTGGTAATCTTCCTCTAGGCCTGAGAGTCATGGGATCGTATCTACGAGGAATGTCCATGGACTACTGGATAAAGGCACTACCAAGGCTCAGGTCTAGCCTTAACACAGAAATTGAATCTACTCTAAGATTTAGCTATGACGCCTTAAGTGATGATAAAGATAAAGCTCTTTTCCTACATATTGCATGTTTCTTTTCTCGTATCGACTGCAAAGTTGATAGCCTTAAGAGGTGTCTGGAAAAAAGTGGTTTGGACGTCGACCATGGGCTTGATGTCTTAGCCCATAAATCTCTTATATCTATAGATTACAGTGGATACGTAAAGATGCATAGTTTACTGCAACAATTGGGTAGAGAAATTGTCAAGAAACAGTCTTTGAAAGAGCGACAGTTCTTGATGGATGCCAAGGATATTTCTGATTTACTTGAAGAAAATACTGTAAGTATTTATTCTTACATATGTAGTCCTCTTTTTTCAAGCTGAGATTTATTAGTTCTTTTGTAAAATAATGTATTCTAGGTTAATGGAGAAGTTCTGGGAATAATGTTAGATGCTTCAAATCAGAGCGAGGAAGTCCATATAAGTAAAAGCGCTTTCGAAGGGATGAATAGTCTCCAGTTTCTAACAGTCGACTATGATAAATTATGCATACCCGAAGGCCTCAACTGTCTTCCCAACAAACTCAGACTAATACATTGGAACTACTGTCCATTGAGGTTTTGGCCTTCCAAGTTCTCTTTCAAGTTTCTCGTCGAACTAATCATGCCAAATAGCAAGTTTGAGAAGCTTTGGGAGGGAATCCAAGTAAGAATATCCAGAAATTCTTTTCTCATGTATTTTCATGTAAAGCGCTATTAGTTATTTTTGTAAAACTTATCTTCCTTCTTCTTTTTCCTTGGTATAGCCTCTCCAATGCCTCAAGCTGATGGATCTGAAAGAATCTTGTTATCTGAAAGAGATTCCAGATCTCTCAAATGCAACGAGTCTTGAGGAATTAGTTCTCTGTGGCTGCACAAGTTTGTTAGAGATCACAAGCTCTATTGGCAATGCCACCAAGCTTAAAAAATGCAATCTTTTTGGGTGCTGGCTTTTGAAGGAGCTCCCCTCTTCTATCAGTAGGTTAATCAATCTCAAGGAATTAGACCTCTGTGGTTGCCAGACTTTAAAAGCAGTCAGTGTTTTCTCGAGTTTGGAAAAACTCAGTGGTTGTTCGAGTTTGAAAGAACTCAGGCTGACGGGTACTGAGATAGAGGAAGTGCCATTATCAATGAGCACTTGGTCTTGTCTTTATAAATTGGATGTGTCAGACTGTAGAAACCTCAAGGAGTTCCCTAATGTTCCAGACAGCATTGTAGAGTTGGTGTTGTGCAAGACAAGGATAGAAGAGGTTCCTTCATGGATCGGGAATCTGTTTCGTCTCCGTAAACTAATTATGTATGGATGCAAGAAGCTGAAAACTATATCTCCAAACATTTCCAAGTTGGATAATCTTGAGTTTCTTGGTCTACGTAAAGATGGCGAATATGAGTATGATGATGAATTTGTCGGAGAATCTGGTTTAAAATTATTTGAAGCAGTTATTAAGTGGGGACCTGACTTGAATCACAGTTGGAAATTACGATCAGACTTCAGAGTTCACCATATTTTACCGATATGTCTACCCAAGAAGGCTTTTACATCTCCAGTGTCATTATGTTTACGTTGTGTTGGTTTGAAGACTATTCCAGATTGCATCGGACGTCTCTCTGGACTAAGTAAGCTTGTCATCACAATGTGCAGAAAGCTCCGAGCACTTCCACAGCTTCCAGATTCCCTTATATCTATTAATGCACACGGTTGTGAATCCTTGGAGAGTATAGACTCCTCCTCTTTTCAAAATCCAGATATTTGCCTAAACTTTTATGGCTGTTTCTACCTGAATCAAAAAGCCAGAAAGATCATCGAGACATCAGCTTGCAAATATGCGCTCTTACCTGGTAGAAAAGTGCCTGCACATTTCACTCATCGAGCTACTTCAGATTCCCTAACGATCAATTTGACTCCAACACCTCTGCCTTCATCCATCAGATTCAAAGCTTGCATCTTGCTGCCAAGACACTCTCGTTTGGGTACTGTGTCTTGTAGTGTCAGCGGTAAACAGAATGACCTCACTGTGGAATATGGATCAAACCAGCTCCATCATATGCCATATATCAATGAACCTGAAGTCCATCTGTATATATTTGAAGATTCTTTTAGTCTAAACCAGGATTACCCTGAAACTGAAGAAACCACTTTCAGAAAGCTTTCTTTTGTGTTCAGACTCCATGATGAAAACGTGAAGATCAAAGGCTGCGGTGTACAACTTTTGGAAGTCCCTCATTGTATTACTGATGAAAACGCAGATAATTGTAATGATGATAATAATGATGGTGATGGTGATGCTGGTGATGGTGATGAAACTGATGATGATGGTGAAGAACAAGAATACGAAAGTGATGCTTATGACAGAAGATTTGACTATTCCCACCCAAATCAAAAATGGAAAAATCTCATCCGGACATCAGATTGCGAATCCGCGCTTGTAGAGGGTGTAGAAGTGCCTGCAGACTTCACTCACCAAGCTACTTCAGGTTCCCTAACGATTAATATAACTCCAAGGTCTCTTCCTTCATCCGTCAGATTCAAAGCTTGCATCTTGCTGTCAAGAGACAAAATTAATCTCGAGGATTACTATGGTAACGATAATGAAGACGGTGTGCCTTTTAACTATGATGACGATGAGGATGAGGATGATGAAGAGGATGAGAATTTATTGATGCGTGTGTCTTGTAGCTTCATGGGGGAGCAGAATGGCCTCACTGTCTCATATGGATCAAACAAGCACGATATGCCTTATCTATATCGATATGAAGACTATCTGTATACATTCGAAGATTCTTTCTGTCTAGACCAGTATTTCCCTGAAGCCACTTTCAGCAGTCTTATGTTTCAGTTCGAAGTCTGTTATAAGATCTGGAAAATAAAAGCCTGCGGTGTACAACTTTTGAGGGATGAAGAAAATGCAGATGATGATGATGGTAAAAAAGAATCCAAAAGTGTTCCTGAAGGCAGCAAAGAGTCTGAAGTTGTCATTTCTCATGTGGAAGAGGTGATTGATTCTCATTGTTCATCTATTTGATTTGTGTCCCTTATGTTTACCAATAAAAGACTAAAATCAGTTGTTCTCTCAGGCTCCCCTGCGACCAACACATGGAGTTGCGCAAAGAACTTCATGGTTAAGTTGCTGTGGTTTGTTTGACGTGATGACAGGATCCAGTAGATAACCTCAGGTAACCTCCCCAACTTCTTTCTTTTATGTGCTTCATTTGTCTTCCTATGATTCTTAGCTCATGTATGTGATCTACTTAAAACCGAGTAATAGAGTATATCATATGAAAAGCATTTTGTTGATCAATGGCACTGTTAAGTAAGCTGCGAGTAAAAAAAAGAGAATTAGCCTAAATCCTGATTTCCTTGTGGATGACTTTGTTGACCCTCCTCTTTTGTTAGGAAACAGAAAGGAGATTTTGGAAAAGTCTTTGATGAAACCTGTGTGGGAAAAACAGAAGAGGTGAAGCAAGCATGGAGGCAAGCTTTGAAAGATGTCGCTGGTATAGCTGGTTACCACTCTAGCAACTGGTTAGTTCACTTTTACTTTTACTTCCACTTCCTTATTATGTGTAGCTAATTTCTATGATATCTGTTTTAATGTATAACCTTTGTTTCTGTCGTTAGTGACGGCTGTGCTGGGTTTTACACCATCAAAAGTTAGCTATTGCAGGCTTTTGAAGGAGCTACCCTCTTCTATGGGTAGGTAACAATGACGCTGGCTTTTATGATGCTGGGATCGACACAAACATAGAAGCGAAAAATGAAACTGAAGAAGGAGAAGAATCTGGAAGTGATGAGGACGCAGGCACAAAGGAGCATGAAACCAAAGAGGTTAAGCCTCGTCTAAGTAAGTGGAAGTTGTGCTGTTTTAGGTAATGGTGCTCGAGTTTATATGTATGCTCTCGCATACCATCATGAGCGAACCTGTAGCCATAACTTCTAGGCCGGTTTGACATCGCCAAGAAACTGAGTGATTGTGTGTGTTTTGTACGGAAACAGATTATGTGCTCATATTCATAGATTGTGTATACAAACGTATGTGTGCCTTTCTTCTATTTTTTTTGCAAATACAGTGACTGATCGATCGAATTTTCTTGCACTGAAGAAGCAGATTCTTGGTATTTATGTTGATTATTTGCTCTTTTGGTTCTTTTTCATTTTCTTCAGACCTGTGAAAAGAGATTATATCAGACAGTGGCTCATGTATAAACAGACATGTCCCAAAACCAAAGAAGTCCTCTCTCACTGTTTGATGACACCGAACAGTTTGATCGATGAGTTGGTTAGGAAATGTTGTCGAGCCAACACATATGATTGGTCAAAACCATCTGATGAAATGATATCTTGCATATTTGCATTGTTTTGTCCATTCATTCATAAACATTTTCATCATAGAGATTATGATTTAGACATGTTTAGGTTGCATTTTGCATACATAAGTCTTTATCAGGTATTGGAGTACCACATGGAGTTCTCGGAGACATTTGGGTGTGTTTGGAGCTCGAAAGAGGTGTAAAGATGATCATTGAACGAGCAGAGCGTTGGGAGCGACGTCCCGGAGCGACACCAGCAAGTCGCTCTGACCTGCCTTATCAGAGCGACCTTACCAGAGAGACAATCTTGGATCTATTGAGAAATACACAAAAACTCTCTTGAGAAGTTCATCTCTTGGATTTTGATTGTTATGTTCTTGTGTTCTTGTTGATTTCTTATCTATTTCTCTACATGATTAATCTGAAATCCACCATGGGTTTAAGAGGAATCATGGAGATTAATGAGTAATCACCTTTTGAATTCATGGATTAGGGAGATTAAGGGTGATTAGGTTAGTTCTTGGATGTTTTAGTGTAGATCATTCTTGTTTCTTGCTAGTAGAGTATTCATAATGCATCTTCTGAGTTGGTCACTCAAAAGTTGATCAATAGGCATTTCCCACCCAAAAGGTGTTTGATGAAATGCCTGAGACAACTCTCCTAGGCTTTTAGTATACTTTGCCAAAGACATTTGTTGTTAAAGGTGCTAAGATAGCTAATAGACTTGTTAGTAATGATTGCTTTCATATTATTCAACCAAAGACATTTGATGTTTGAGATATGTTAGTAAATGAGCATTCATCTAGACATAGAGCTGATGTCTCGAGTCTTAACCCGATTATCTAACTGCAAGTGCACAGTAAAGTACGCAGTAGTAATACGGGATCGAATCCACAGGGACCGATGATCACACGTAGAGTTGCAGACAAGTTAATAGCTACAGCGAATCAAAATATATTTTTGATGGTTTTTATTTAATTTTCTCTAGTGTCACAAAGCATAAACAAGCATGTAAAAAGATGATTTAAACGATTTGAAAACTATTTTAAAACAAACGTTGGGCATTGGGAATTCTCAGGGATTTCTTTTTAATCAAGATACAATTAATGGAAGACACAGGGATATATTAAGAACCGTCTAGAACTCAAACACGATATTAGAATTAACCTACTTCCGTAGCGCTAATTCTCTATGTTATAGAAATCTCCACACTAACTTCCGCTGAGTTTCAATTTCTAAACAAGCATTAAGAACAGGTTCAATATGTTCACAAAGCGCAATAACATCAACTTCCGAGGGTTAAGGACACTTTGCTCATCTAAAGTATTTTCGGAAGTTCAAAC

>.::GWHANRE00000012:5983743-5987502(-)
AGAAGCAGGAAAGGAAAGGAATGATGAGGTTAAGCCTTGCGTAGGTATTGTAAAACTGTAATGTAGTTAGATTTTCTGATTCTGTGCAATGTAATTTTTCCAAGAATATAAGCTCATTCTCAACACCCAAGAAAATATAGGTTCAAGGAAAATTATATGAAGATGCATGATTAGGTTTGGTAAAGGAGAGATTGCAGGATCTGAAAGTTCTCGTTGTTCTTGATGATGTGATGTTGATAAACGTAGAACAACTTGACTCATGCCTTAGTGAAACAATCTCATTGGTTAGGTTCTGGGAGTAAGATCATTGTAGCCTAGGAAAAGAAACACCTTTTGAGAGCTTATGGGATCAAGCTCATATACAAAGCTTTTTGCTACAAATGGTTCTATACTTGATGACGTGGTAGCCTTTGAAGCAGGGGACAGCTAAGACACAAAGAAAATCTGCAGCAGCTTTATTTTGTCACTTCCAGCCATTGATTCTAACAAGGTTATCATCTGGAACTTAAAAGCACTCAAGGCTCTGTCTGATAGATGTTATCAAATAGGGTGACTTCTCAACCGCCATAGAAGCAGCTTCTGATGTTTCCCACCACTGTATCTTATTGGAGAACAGGGCAAAGGCTGTTTAGGTCTTTTAGAAGCAAAAAGATCAAAGCAAGAAGCAATGCGGATCTGTGTTAGCTGTTCTGTCATTTATGAAATAAGGGTTTATGGATGATTTGTTCAGTATCTTGAGGAATCTGAGTTGCTCGGAGACTGGCAGGCGAGAATGATGTAGCGATCTTCCTTCCCATGTGCGGTCTGACACGGGTGACAGAGACAGAGAAAGGACTAGGCTGAAAGTAATCGACGAAGTGTGTCTCACTTGATATAATAGATGGCTCCTTTCACAATCCAGAGATCCATCTGAATTTCTTATACTGCATCAACTTGAATCATGAGAAGACTGTTTCTTGGTCTGCGGTAAAGAGTGTGATAATTATTATAATTTGATGCAGTAATCTAGTGGGGTTCTGACGATTTGAAGCGCTTTTAGACATTTCGATCAGACTAGAACGTTCACTACATTTTACACGAGAAGGTTTAAAGACTATTCCAGGTTGTATCCTGTAGAGATCTTCGAGTGCTCTCGGTTCTGTTGTAATCTGGTGATGGAAATGAGAAACATTCAAAATCCTGGATTGCTTCACACGTCTTTGGAAGGAGCCTTTTTCTGACAAAGTCCCGGATTGCATCAGGAAACTGCCTTTTTCTAAATCTAAACAATCAGTTATAGCTCCCACTATGCACAGAATACAAATAATTTTATGTCAAAATAATGCATTTCTTGAATGTTTCTCCCCACTTGAAAAGTCAAGACTTAGCTGTATAAGGATCTATATACGCGTCTGTATTTCTTCTTCTGATCTGAAAGCTTTGTGATCATTTTTTTCGTTCTGTTATCCATGGCTTCTTCTTCATCTCTGTCTCGCAGTTGGTTGTATCACGTCTTTCTGAGCTTCCGTGGTGTAGACGTGCGCAAAGGCTTTCTTAGTCACATTCGGAAAGGGCTAGAAAGCAAAGGAATCATAGCTTTTGTTGATGACAATATGAAGCGAGGCGAATCTGTCGGTCCCCTGCTTGTAGGAGCGATCAGACAATCAAGGGTAGCCATTGTTTTGCTCTCCGTTAACTACGCTTCTTCAAGCTGGTGCCTGGATGAGTTAGTGGAAATCATGAAGTGCAGAGATGAGTATAAACAACCAGTGCTGCCCATTTTCTACAAAGTGGATCCATCTGATGTTAGGAAACAGAAAGGAGATTTTGGAAAAGTCTTTGATGAAACCTGTTTGGGAAAAACAGAAGAGGTGAAAGACACATGGAGGAAAGCTTTGAAGGATGTCGCGGGTATAGCTGGTTATGACTTTAGCAACTGGTTAGTTCACTTTTACTTCCACTTCCTTATTATGTGTAGCTAATTTCAATGATATCTGTTTTAATGTATAACTTTTGTTTCTGTTAGTGACAGTGAAGCTGATTTGATCAACAAAGTTGCCTCAGATGTCACGGCTGTGTTGGGTTTTACACCATCAAAAGACTTTGATAACTTTGTTGGCATCGAACCTCGAATCATAGAGATAAAATCGAAGTTGATCCTACAATCAGAAGAAGTCAAGGTGACTGTGCTTGTGGGTCCTGCCGGGATTGGTAAGACCACCACTGCCAGAGTTTTATACAACCAACTCTCTCCTGGTTTTCCATTCAGCACGTTTTTGGAGAATATCAGAGGAAATTATGAGAAGCCTTGTGGTAACGACTATTCGCTGAAGTTGCGTTTTCATCAAAATTTGTTGTCTCAACTTCTCAACCAAAAGGATATTGTGGTTGGTCACTTAGGAGTGGCTCAAAATATGCTGAGTGACAAAAAGGTGTTGGCTGTTCTTGACGAAGTGGATAACTTGTGGCAACTCGAGGAAATGGCGAAGCAGCGCGAGTGGGTTGGTCCGGGAAGTATTATTATCATTACAACGGAAGATGTAAAACTTCTCAAGCAACTCAGACTGGGGATCGATCATATCTACAAGATGAAATTTCCAACCAGGGATGAGTCTCTTGAGATCTTTTGCCAATATGCTTTCGATCAGAACTCTCCATATGATGGTTTTCAAGAGCTTGCTAGGGAAGTTACTTGGCTTGCTGGTAATCTTCCTCTAGGCCTGAGAGTCATGGGATCGTATCTACGAGGAATGTCCAAGGTGAGATTTTATGAGAATTAAGAAAGAAAAGAGAAATTAAATGAAGAACATGAAGATTAATGAGAGATTTTCTTGAAAGATAATGAGAAAGAAGGAATTGAATTGCTTGATTGTTTCATGTATCAAGAGTACCTATATATACATCAAATGGGGAGCCAAAACAAAGAGGCTCTCATGCACTAAGTGAGGCTCCCTTGCACTAAGGAGAGGCTCTCATACACTAACTAAATAAAGAAATGATAGTGCATGATATGTGGGCATAATACTCCACTCACCAAGCAACCTCATTTTACATTTACAACAATTTACATTCATAAGTTTACTTATCTTTGCTTTATGATCAACACTCCCCCTCAAGCTTGACACAGGTAGGTATCAAGCTTGGAAACCATGAAGCATTCCCTCATTAAAACCTTTAGCTTGGAAAAACCATATGGGATAAAAACCAAGCTAAGGAAAAAGAGTAGAACACTTCATGGCTAAGGATCAGTGTGATGGGAGATCCACGAGTCCCAACTTAGAATGTATGAATTCACAAACCTTAGTGCTTGCAGCCTTGGTAAAGATGTCAGCCAGCTGATCTTCACTTCTTGTGTAACAAGGGAGGATGATTTTCTGTTCCACAGCTTGCCTCACCTTGTGACAATCTACTTCAATGTGTTTAGTCCTCTCATGAAAGACTGAGTTGCTAGCGATGTGTATGACAGCCTGATTATCACAATGCATAGTGATTGGTGTTGTAGTCTCAATCCCCAAGTCTTTAAGCAGCCCCTTGATCCATATCAGTTCACTTGTGAGTTTTCTCATAGCTCAATATTCTGCTTCAGCACTTGAGCATGACACTACTTTCTGCTTCTTGCTCTTCCAAGTCACAAGGTTGCCACCAATAAATGTGCAATATCCAGTGGTTGATCTTCTATCAACTCTATCTCCTGCCCAATCAGCATCACAATATCCCACTATTTCAGTGCTCTTGTTGCATCCCATCCAAACTCCTTGGCCTGGTGCCTCTCTTAGGTAC

>.::GWHANRE00000012:5985870-5992447(-)
AATTATTTCTTAGACTTTTAATCTCCACTTGAAAAGTCAAGTCTTTGCCTTGTATCCTTATCTGTTTACGCGTCCTTACTCTTTTACGTGGGATATGATTTATGAGCCACACTCATAGAAAGCCTCTTTTTCTTATCTCTTCTTCAGATCTGAAAAGCTTAGTGATCGTCTTGATCTTCCTGATGTTATCCATGGCTTCTTCTTCATCTCTGTCTCGCAGTTGGTTGTATCACGTCTTTCTGAGCTTCCGTGGTGTAGACGTGCGCAAAGGCTTTCTTAGTCACGTTCGGAAAGGGCTCGAAAGCAAAGGAATCATAGCTTTTGTTGATGACGAGATGGAGCGAGGCGAATCTGTCGGTCCCCTGCTTGTAGGAGCGATCAGACAATCAAGGGTTGCTATTGTCTTGCTCTCCAGTAACTACGCTTCTTCAAGCTGGTGTCTGGATGAGTTAGTGGAGATCATGAAGTGCAGAGATGAGTATAAACAACCAGTGCTGCCCATTTTCTACAAAGTGGATCCATCTGATGTTAGGAAACAGAAAGGAGATTTTGGAAAAGTCTTTAATGAAACCTGTGCGGGAAAAACAGAAGAGGTGAAAGACACATGGAGGAAAGCTTTGAAGGATGTCGCGGGTATAGCTGGTTATGACAACTGGTTAGTTCACTTTTACTTCCACTTCCACTTCCTTATTATGTGTAGCTAATTTCGATGATATCTGTTTTAATGAATAGCCTTTGTTTCTGTTAGTGACAGTGAAGCTGATTTGATCAACAAAGTTGCCTCAGATGTCACGGCTGTGTTGGGTTTTACACCATCAAAAGACTTTGATAACTTTGTTGGCATCGAACGTCGAATCATAGATATAAAATCGAAGTTCATCCTACAATCGGAACAAGTTAAGATGATTGTGCTTGTGGGTCCTGCCGGGATTGGGAAGACGACCACTGCCAGAGTTTTATACAACCAACTCTCTCCTGGTTTTCCATTCAGCACGTTTTTGGAGAATATCAGAGGAAATTATGAGAAGCCTTGTGGTAACGACTATTCGCTGAAGTTGCGTTTTCATCAAAATTTGTTGTCTCAACTACTCAACCAAAAGGATATTGTGGTTGGTCACTTAGGAGTGGCTCAAAATATGCTGAGTGACAAAAAGGTGTTGGCTGTTCTTGATGAAGTGGATAACTTGTGGCAACTCCAGGAAATGGCAAAGCAGCGCAAATGGGTTGGTCCGGGAAGTATTATTATCATTACAACCGAAGATATAAAGCTTCCCAAGGCACTTGGACTTGGGACCGGTCATATCTACAAGATGGAATTTCCAACTAGCTATGAGTCTCTTCAGATCTTTTGCCAATATGCTTTCGATCAGAACTCTCCATATGATGGTTTTGAAGAGCTTGCTAGGGAAGTTACCTGGCTTGCTGGTAATCTTCCTCTAGGTCTGAGAGTTATGGGATCGTATCTACGAGGAATGTCCAAGGAGTACTGGATAAAGGCACTACCAAGGCTCAGGTCTAGCCTTAACACAGAAATTGAATCAACTCTAAGATTTAGCTATGACGCCTTAAGTGATAAAGATAAAGCTCTTTTCCTGCATATTGCATGTTTCTTTTCTCGTGTGTACTGCAAAGTTGATAGCGTTAAGAGGTATCTTGAAAAAAGTGGTTTGGACGTCGACCATGGGCTTGATGTCTTAGCCCATAAATCTCTTATATCTATAGATTACAGTGGATACGTAAAGATGCATAGTTTACTGCAACAATTGGGTAGAGAGATTGTCAAGAAACCGTCTTTGAAAGAGCGACAGTTCTTGATGGATGCCAAGGAGATTTCTGATTTACTTGATGAAAATACTGTAAGTATTTATTCTTACATATGTAGTCCTCTTTTTTCAAGCTGAGATTTATTAGTTCTTTTGTAAAATAATGTATTCTAGGTTAATGGAGAAGTTCTGGGAATAATGTTGGATGCTTCAAATCAGAGCGAGGAAGTCCATATAAGTAAAAGCGCTTTCGAAGGGATGAATAGTCTCCAGTTTCTAACAGTCTACTCTGATAAATTATGCATACCCGAAGGCCTCATCTGTCTTCCCGAAAAACTCAGATTGCTACGTTGGAACTCCTGTAAATTGAGATTTTGGCCTTCCAAGTTCTCTGCCGAGTTTCTTGTCAAACTTATCATGCCAAATAGCAAGTTTGAGAAGCTTTGGGAGGGAATAAAAGTAAGAATATCCAGCAATTCTTTTCTCATGTATTGTATTTCATGTAAAGCGCTATTAGTTATTTTTCTAAAACTTGTCTTTCTTCTTCTTTTTCCTTGGTATAGCCTCTCCAATGCCTCAAGCTGATGGATCTGAAAGAATCTTGTTATCTGAAAGAGATTCCAGATCTCTCAAATGCAACGAGTCTTGAGGAATTAGATCTCCATGGCTGCACAAGTTTGTTAGAGATCACAAGCTCTATTGGCAATGCCACCAAGCTTAAAAAATGCGATCTTAGCGATTGTTTGCTTTTGAAGGAGCTCCCCTCTTCTATCAGTAGGTTAATCAATCTCAAGGAATTAGACCTCTGTGGTTGCGAGAGTTTAAAAGCACTCAGTGTTTTCTCGAGTTTGGAAAAACTCAGTGGTTGTTCGAGTTTGAAAGAACTCAGTCTGACCCATACTGCGATAGAGGAAGTGCCATTATCAATGAGCACTTGGTCTTGTCTTTATAAATTGAATATGTCAGACTGTAGAAACCTCAAGGAGTTCCCTAATGTTCCAGACAGCATTGTAGAGTTGGTGTTGTGCAAGACAAGGATAGAAGAGGTTCCTTCATGGATCGGGAATCTGTCTCGTCTCCGTAAACTAATTATGTATGGATGCAAGAAGCTGAAAACTATATCTCCAAACATTTCCAAGTTGGATAATATTGAGTTTCTTGGTCTACGTAAAGATGGCGAAGATGAGTATGATCGTGAACGTGTAGGTCAATCTGGTTTAAAATTATTTGAAGCAGTTATTAAGTGGGGACCTGACTTGAATCACAGTTGGGGATTACGATCAGACTTCAGAGTTCCCCATATTTTACCGATATGTCTACCCAAGAAGGCTTTTACATCTCCAGTGTCATTATGTTTACGTTGTGTTGGTTTGAAGACTATTCCAGATTGCATCAGATCTCTCTCTGGACTAAGTAAGCTTGACATCACAGTGTGCAGAAATCTCCGAGCACTTCCACAGCTTCCAGCTTCCCTTATATCTCTAGATGCGCAAGACTGTGAACTCTTGAAGAGAATAGACTCTTCTTTTCAAAATCCAAATATTTGCCTAAACTTTTATGGCTGTTACAAACTGAATCAAAAAGCCAGAAAGATCATCCAAACATCAGCTTGCAAATATGCGCTCTTACCTGGTAGAAAAGTGCCTGCACATTTCACTCACCGAGCTAGTTCAGGTTCCATAACGATCAATATGATTTCAAAACGTCTTCCTTCACCCTTCACATTCAGAGCTTGCATCTTGCTGCCAAGACACTCTGGTTTGGGTACTGTGGCTTGTAGTGTCAGCGGTAAACAGAATGACCTCACTGTGGAATATGGATCAAACCAGCTCCATCATATGCTGCCAGATCTATTTGGATATCCAAAGCATCTATATATATTTGAAGATTCTTTTAGTCTAAACCAGGATTGCCCTGAAACTGAAGAAACCACTTCCAGCGAGCTTTCTTTTGTGTTCAGACTCCATGACGAAGACGTGAAGATCAAAGGCTGCGGTGTACAACTTTTGGAAGTGCCTCATTGTGTTACTGATGAAAATGCAGATAATTATAATGATGATAATAATGATGATGATGGTGATGGTGATGGTGATGATGGTGAAGAAGAAGAATACGAAAGTGATGATGATAATGATGGTGATTGTGACGAAGATGAAACTGATGATGATGGTGAAGAACAAGAATACGAAAGTGATTCTTATGGCAGAGGATTTGACTATTCCCACCCAAATCAAAAATGGAAAAATCTCATCCGGACATCAGATTGCAAATCCGTGCTTGTAGCGGATGTAGAAGTGCCTGCAGACTTCACTCACCAAGCTACTTCAGGTTCCCTAACGATTAATATAACTCCAAGGTCTCTTCCTTCATCCGTCAGATTCAAAGCTTGCATCTTGCTGTCAACAGACAAAAATAATCTCGAGGATTACTATGATGACGATAATGAAGAGGGTGTGAGTTTGAGCTACTGGAGACTCTATAATAACTATCATGAGGATGATGATGAAGAGGATGAGAATGGGAATTTAGTGATGCGTGTGTCTTGTAGCTTCATGGGGGAGCAGAATGGCCTCACTGTCTCATATGGATCAAACAAGCACGATATGCCTTATCTATATCGATATGAAGACTATCTGTATACATTCGAAGATTCTTTCTGTCTAGACCAGGATTTCCCTGAAGCCACTTTCAGCAGTCTTATGTTTCAGTTCGAAGTCTGTTATAAGATCTGGAAAATAAAAGCCTGCGGTATACAACTTTTGAGGGATGAAGAAAATGCAGATGATGATGATGGTGGCGGTGATGGTGAAGATGCTGAGGATAAGGAGAATGAAGATGATGAAGTTGGTGATGGTGATACTGAGGACGTACGTTGAGGATGATATAGATATCATTCAAGAAGGAGAAGAATCTGGACATAACGAGGATGCAGAGACTAGGAGAAGGAAAATTTCTTGATGCGGTCTTGTTGAAGATTCTTTCTGTCTAAACCATGGTTTCCTTGAAGCCGAAGTAACAACTTTCAGCGCAAAGCTTGTGTTTCAGTTCGAAGTCTTTTATAGAAAATGGAGGATGAGAGTGGATGTCTGCAATGTACAACTTTTGGAGGTCCCTCGTTATATTATTGACGGAAAGAAACTGGAGAAGAAGAAGAATCAGGACGTGATGAGGATGCAGAGACAAGAAGCAGGAAAGGAAAGGAATGATGAGGTTAAGCCTTGCGTAGGTATTGTAAAACTGTAATGTAGTTAGATTTTCTGATTCTGTGCAATGTAATTTTTCCAAGAATATAAGCTCATTCTCAACACCCAAGAAAATATAGGTTCAAGGAAAATTATATGAAGATGCATGATTAGGTTTGGTAAAGGAGAGATTGCAGGATCTGAAAGTTCTCGTTGTTCTTGATGATGTGATGTTGATAAACGTAGAACAACTTGACTCATGCCTTAGTGAAACAATCTCATTGGTTAGGTTCTGGGAGTAAGATCATTGTAGCCTAGGAAAAGAAACACCTTTTGAGAGCTTATGGGATCAAGCTCATATACAAAGCTTTTTGCTACAAATGGTTCTATACTTGATGACGTGGTAGCCTTTGAAGCAGGGGACAGCTAAGACACAAAGAAAATCTGCAGCAGCTTTATTTTGTCACTTCCAGCCATTGATTCTAACAAGGTTATCATCTGGAACTTAAAAGCACTCAAGGCTCTGTCTGATAGATGTTATCAAATAGGGTGACTTCTCAACCGCCATAGAAGCAGCTTCTGATGTTTCCCACCACTGTATCTTATTGGAGAACAGGGCAAAGGCTGTTTAGGTCTTTTAGAAGCAAAAAGATCAAAGCAAGAAGCAATGCGGATCTGTGTTAGCTGTTCTGTCATTTATGAAATAAGGGTTTATGGATGATTTGTTCAGTATCTTGAGGAATCTGAGTTGCTCGGAGACTGGCAGGCGAGAATGATGTAGCGATCTTCCTTCCCATGTGCGGTCTGACACGGGTGACAGAGACAGAGAAAGGACTAGGCTGAAAGTAATCGACGAAGTGTGTCTCACTTGATATAATAGATGGCTCCTTTCACAATCCAGAGATCCATCTGAATTTCTTATACTGCATCAACTTGAATCATGAGAAGACTGTTTCTTGGTCTGCGGTAAAGAGTGTGATAATTATTATAATTTGATGCAGTAATCTAGTGGGGTTCTGACGATTTGAAGCGCTTTTAGACATTTCGATCAGACTAGAACGTTCACTACATTTTACACGAGAAGGTTTAAAGACTATTCCAGGTTGTATCCTGTAGAGATCTTCGAGTGCTCTCGGTTCTGTTGTAATCTGGTGATGGAAATGAGAAACATTCAAAATCCTGGATTGCTTCACACGTCTTTGGAAGGAGCCTTTTTCTGACAAAGTCCCGGATTGCATCAGGAAACTGCCTTTTTCTAAATCTAAACAATCAGTTATAGCTCCCACTATGCACAGAATACAAATAATTTTATGTCAAAATAATGCATTTCTTGAATGTTTCTCCCCACTTGAAAAGTCAAGACTTAGCTGTATAAGGATCTATATACGCGTCTGTATTTCTTCTTCTGATCTGAAAGCTTTGTGATCATTTTTTTCGTTCTGTTATCCATGGCTTCTTCTTCATCTCTGTCTCGCAGTTGGTTGTATCACGTCTTTCTGAGCTTCCGTGGTGTAGACGTGCGCAAAGGCTTTCTTAGTCACATTCGGAAAGGGCTAGAAAGCAAAGGAATCATAGCTTTTGTTGATGACAATATGAAGCGAGGCGAATCTGTCGGTCCCCTGCTTGTAGGAG

>.::GWHANRE00000012:6377645-6380884(+)
AAGCCTTTCCTTGAGAAGGCTGAACAGTACGAACGTTCTCTTCAGTCTCAAGCTTCTCAGCACCAACAACAACAAGGTCTGCTGTATCCACTTTCTCTCTTTCAAAGCTCGGTTCTTTCGTTTGCGTTTGTGCAATCAGAGATAGTTTTATAAATGATTGATGGTTAGTTGATAGAACAATCTCATGATGCTCGATTTCAAGTGAATGGTTGATTGATAGTTAATTGATGCTTGTCGAGCTCTTTGTTTTTGTGAATTGGCAAAAGAAAGTATGGATCTCTTCTGCGGATCACCAATCAAAACACTTTCACGCTAATGTAGTGTGAGACACGAGAGGATGATTGACCATTTTAGACTTCTTTTTTCTTCTTCTTATGAAGACACTTTCTCCCTTCAGTTTGTTTCCTTGGGATGAGTGAGCCCTTTGTGTTCTTAGTCATTGCTGTCTTATATGTAATCCATGGTGTCTGTTTAGAAGCTCTAACTTAGAACTTTTGATTGTTCGTAATGTTTTTTCTTACTCTCTGATCTTTGTAGATGGACAAGAAGAAGGGAGATGGGACAATAACAATATCGAGGGATGGGAGGAGAAAAACTAGATGACAGAACCTATGAATGTGCAAGCAAGGAAGAAACCTTGTTGCTTCTTTGGTTTTCTTGATCTCAGATCAAATCTGTTACCGTCATTCACTCAGTCTTAACCCCAAGTATAGTACAATTTCTCTAAAAAATTTTTATGAAGCTTTTAAATTGAAGGACTTGTAAGAACAGCAACGGTACACAATCTCTGTTCTTTACGATGATGGCTTAATCTGAAGCGAACCATGAAGATTGTAAAGTCAAACTACAGTTAGTTGTTCAAATATGTTTTATTCTAAAACAACCTTTTCCTTATTTTTCTAAATCCATACAATCACTTTTAGCTTCCACTATGCACTGAAATACAAATAATTTATATTTAAAAAAAATACAGTTCTTGACTTGACTTGGCGGTATCCTAATGTTTCCTTATCAATTTACGCCTTTTACTCTTTTCCGATGTTATTTCTTCTTTCTAACTGAAAGCTTTGTGATCATTTTCTTCGTGATGTTATCCATGGCTTCTTCTTCATCTCTGTCTCGCAGCTGGCTGTATCACGTCTTCCTGAGCTTCCGTGGCGAAGACGTGCGCAAAGGCTTTCTTAGTCACGTTCTGAAAGAGCTCAAAAGCAAGGGAATCATACCTTTCGTTGATAACGAGATCAAGCGAGGTGAATCTGTTGGCCCTGTGCTTGTAGGAGCGATCAGACAATCAAGGGTGGCCGTTGTATTGCTCTCCCGTAACTACGCTTCTTCAAGCTGGTGTTTGGATGAGTTGGTGGAGATCATGAAGTGCAGGGAAGAGTGTCAACAAACAGTGATGACCATTTTCTACGAAGTGGATCCATCTGATGTTAGGAAGCAGACCGGAGATTTCGGAAAGGCCTTTGATGAAACCTGTGTGGGAAAAACAGAAGAGGTGAAGCAAGCATGGAGGCAAGCTTTGAAAGATGTCGCTGGTATAGCTGGTTACCACTCTAGCAACTGGTTAGTTCATTTTTACTTTTACTTCCACTTCCTTATTATGTGTAGCTAATTTCTATGATATCTGTTTTAATGTATAACCTTTGTTTCTGTTAGTGACAGCGAAGCTGATTTGATCAACACTGTTGCCTCAGATGTCACGGCTGTATTGGGTTTTACACCATCAAAAGACTTTGATAACTTTGTTGGCATCGAACGTCGAATCATAGATATAAAATCCAAGTTCATCCTACAATCGGAACAAGTTAAGATGATTGTGCTTGTGGGTCCTGCCGGGATTGGTAAGACGACCACTGCCAGAGTTTTATACAGCCAACTCTCTCCTGGTTTTCCATTCAGCTCGTTTTTGGAGAATATTAGAGGAAATTATGAGAAGCCTTGTGGTAACGACTATTCGTTGAAGTTGAGTTTGCATCAAAATTTGTTGTCTCAACTACTCAACCAAAAGGATATTGAGGTTGGTCACTTGGGAGGGGCTCAAGAATTGGTGAGTGACAAAAAGGTGTTGGTTGTTCTTGATGAAGTGGATAGCTTGTGGCAACTAGAGGAAATGGCAAACAAATGTGGATGGTTTGGTCCGGGAAGTATGCTTATCATTACAACCGAAGATAGAAACCTTCTCAAGAAACTCAGATTGGGGATCGATCATATCTACGAGATGAAATTTCCAACTTGAACTGAGTCTCTGCAGATCTTCTGCCAATATGCTTTCGGTCAAAAGTCTCCAGATTATGGTTTTGAAATGCTTGCTAGGGAAGTTACTGGACTTGCTGGGGATCTTCCTCTAGGCTTGAGAGTCATGGGATCATATCTGCGAGGAATGTCCAGGGAGGAGTGTATAGACGCACTACCAAGGCTCAAGTCTAGCCTTGACGGAGAAATTGAATCAACTTTAAGATTTAGCTACGACGCCTTAAATGATAAAGATAAAGCTCTTTTCCTGCACATTGCATGTTTCTTTTCTTGTTCCAACTGCACGGTTGATAGCGTTAAGAGGTGGCTTGAAAAAAGCGGTTTGGAGGTCAACCATGGACTTCAAGTCTTAGCTGATAAATCTCTTATATCTATAGATTACCACAGATACATAAGGATGCATAGTTTACTGCAAAAAATGGGTAGAGAAATAGTCAAGAAACGGTCTTCGGAGGAGCCAGGAAAGCGACAGTTCTTGTGGGATAACAAAGAAATTTCTGATGTACTTGAAGAAAATACTGTAAGTTTCTTATTTTTTTTCGTAACATCTGCAGTCTTCTGATTCCTTGGGATTTTAAAGCTGAGATTTATTAGTTCTTTTTGAATAATCTCTTCTTAGGGTACTGAAACTGTTCTAGGCATATGGTTGCTTGCTTCAAATGAAATCCAAACAAGCAAAAGCGCTTTCGATGGGATGAATAATCTCCAGTTCCTAAAAGTCTACTCTGCTTTCTTGTCGAACTAATCATGCAACATAGCAAATTTGAGAAACTTTGGGAGGGAATCCAAGTAAGACTATTCACCAATTTTTATTTTGTATTGTATTTCGTGTGAAGCCCGATTAGTCATTTCTCTAAAACTTCTCTCTCTCTTTTGTGTAGCCTCTCCAATGCCTCAAGCGGATGGATTTGAGTGCATCTGAGTATCTGAAAAAGATTCCAGATCTCTCAAAAGCAACGAGTCTCGAGGAATTAGACCTCAGT

>.::GWHANRE00000012:6537908-6543504(-)
TACAAGGAGAAGCGATGTAAAGAAAATTAAACCGATATTCATCTTAAATTCACTCGGAGTAAATTCTCCGACGAATAAACCATAAATAGAAACACAAATAAAAATGGCACATAAAAACAAAAGTGCGCGAATCATCTTTCTTGAAATGAGAAATCGGAGGAGAGCGATTTGAAATTTTAGAGAGAAGATGAAATGTTTTGGATGATGAAATGGAGTGAAAATGAGTTGTATTTATAGATGAAAATTACTGTTCATGACCGTTGGAGAAAGGGGAAATTTTTGAAAAAATTTCTTTGTGACCGTTAGGGTTAAATCGAGTGCACTAAAAATCAGTCTGAAAATATCGTATTAAACAGTCAATCAAATCTATAAAATTTCATAAAAGTAAAAAAAATATGACAACAAATCATGCGACGGCTCAGCCGATCAATGCAGAGTAATAAATAAATTATACGGCGGCTCGGCCGACCAATTAATAATAAATAGGATATAAGGCGGCTCGGCCGACCAATAAATAATAAACATGATATAAGGCGGCTCGGCCGACCAATAAATAATAAACAGAATATAAGACGGCTCGGCCGACCAATAAATAAATTAAATTACTAGTAAATAATATAGGCGGTATTCCGGCCATTATAACATAATATAAATAATAGTAGAGGCGGTATACCGACCATTATAACAGGGTATAAATGATACAAATAAATTTTACCGAATCGCAGAGTGATCGTGCTGATAACGTGTTATAAAAAGAACTGGGATTTTATTATATCGCAGGAATTTAAATAAGGGCAAAATTGTATACCCGTAGAAATTTTAATACTGATAGAAAGATTATTATTAGAGAGAAGAGAGAAGTGAATGATGTGCTTCTAAACGATCAAACTCGATCGTATATGTATATATAGAGAAAAAATATACTGTGCAAATAGTGCAATGGGCCCTACATCTTTTATAATTTCAAACATTACGAGTTTTTGTTTTTGTGTTGGCTTTCGTAACATTTCCTTTATTTTTCTAAATCCATACGATCACTTTTAGCTTCCACTATGCACTGTATACAAATAATTTATATAAAAAATATGCATTCCTTGACTTGACTTGGCTGTATCCCAATCAATTTACGCGTCTTTACTCTTTTCTGATGTTATTTCTTCTTCCGATCTGAAATTTTTGTGATCCTTTTCTACGTGATGTTATCCATGGCTTCTTCTTCATCTCTCTCTCGCAGCTGGCTGTATCACGTCTTCCTGAGCTTCCGTGGAGAAGACGTGCGCAAAGGCTTTCTTAGTCACGTTCTGAAAGAGCTCAAAAGCAAGGGAATCATACCTTTCGTTGACAACGAGATCAAGCGAGGCGAATCTGTCGGTCCCGTGTTTGTAGGAGCCATCAGACAATCAATGGTGGCCGTTGTCTTGCTCTCCCGTAACTACGCTTCTTCAAGCTGGTGTCTGGATGAGTTAGTGGAGATCATGAAGTGCAGGAAAGATGATCAACAAACAGTGATGACCATTTTCTACGAAGTGGATCCATCTCATGTTAGGAAGCAGACCGGAGATTTCGGAAAGGCCTTTGATGAGACCTGTGTGGGAAAAACAGAAGAGGTGAAAGAGACATGGAGGAAAGCTTTGGAGGAAGTCGCGGGTATAGCTGGTTATGACTTTAGCAACTGGTTAGTTCACTTTTACATCCATTTGTGTATTATGTGTAGCTACATTTCATGATGTATGTTTTAACGAATAGCCTCTGTTTTTTTTTTAGTGGCAATGAAGCTGATTTGATCAACAAAGTTGCCTCAGATGTCTTGGCTGTGCTGGGTTTTACGCCATCAAACGACTTTGATAATTTTGTTGGCATAGGATCACAAATAACAGAGATAAAATCGAAGTTGAGCCTACAATCAGAAGAAGTTAAGGTGATTGGGATTGTGGGTCCTGCCGGGATTGGTAAAACGACCATTGCAAGAGTTTTATACGACCAACTCTCTCCTGATTTCCCATTCAGCACGTTTCTGGAGAATATCAGAGGAAGTTATGAGAAGCCTTGTGGTAACGACTATCAGTTGAAGTTGCGTTTGCAGAAACATTTGCTGTCTGAAATGTTCAACCAAAGGGATATTGAGGTTCGTCACTTAGGAGTGGCTCAAGAAATACTGAGTGGGAAAAAGGTGTTGGTTGTTCTTGACGAAGTGGATAGATGGTGGCAACTAGAGGAAATGGCAAAGCAGCGTGAATGGTTTGGTCCGGGAAGTATTATTATCATTACAACTGAAGATAGAAAACCTCTCAAGCAACTCAAATTGGGGATCGATCATATCTACAAGATGAAATTTCCAGATATCATCGAGTCGCTTCAGATCTTCTGCCATTATGCTTTCGGTCAAAAGTCTCCAGACAATGGTTTTGAAAGGCTTACTTGGCAAGTTACTGGACTTGCTGGTAATCTTCCTATAGGCCTGAAAGTCATGGGATCATATCTACGAGGAATGTCCATGGACTACTGGATAGAAGCACTACCAAGGCTTAGGTCTAGCCTCGACGGGGAAATTGAATCAACTCTAAGATTAAGCTACGACGGCTTAACTGAAAAAGATAAAGCTCTTTTCCTGCATATTGCATGTTTCTTTGAATCTTCCCACGTTGATTATGTTAAAAGGTGTCTTGAAAAAAGCGGTTTGGAAGTCAACCATGGGCTTCAAGTCTTATCTGATAAATCTCTTATATCTATAGAGAATGGATACGTGAAGATGCACAGTTTACTGCAACAAATGGGTAGAGAAATTGTGAAGATACAGTCTTTGGAGGAGCCTGGAAGGCGACAGTTCTTGTGGGATGCCAATGCGATTACTGATGTACTTGAAGAAAGTACTGTAAGTCTTATTTTTTTTCTTATATCATGCAGTCTTATGTTTCCTTGGTTTGTAATCTGAGATTTATTAGTTCTTTTTGAATATCTATTCTTAGGGTACTAGTAAAGTTCTAGGCATATTGTTGCATACATGGAGGAATCGTATCCAAATAAGTAAAAGCGCTTTCGATGGGATGAATAATCTCCAGTTTCTAAAAGTCGTCAGTCTTACCTCATCATGCATACCCGAGGGCCTCAACTGCCTTCCGGACAAACTCAGATTAATACATTGGAAGCCCTGTCCATTGAGATTTTGGCCTTCGAAGTTCTCTACCAAGTTTCTTGTCGAACTAATCATGCCCTTCAGCAAATTTGAGAAGCTTTGGCAGGGTGTCAAAGTAATATAGTCTTCATTTTTGTTTGTTTGTTTAGTATTTGTATTTGCGTGTATTCATTTCTCTAAAACTTATCTTTCTTTTTCTTTTTGGATAGCCTCTCCCTTACCTCAAGCTGATGGATTTGAGAGGATCTGTGTATCTGAAAGAGATTCCTGATCTATCAGAAGCAACGAGTCTCGAGAAATTAGATCTCTCATACTGCAAAAGTTTGTTAGGGATCACAAGCTCTATTGGCAATGCCACTAAGCTTAGAGTCTGCAAACTTAAGGGTTGCATGCTTTTGAAAGAGCTCCCTTCTTCTATCGGTAGGTTGGTCAATCTCGAGGAATTAGATCTCAGTGGCTGCAAAAGGTTGTTAGGGATCACAAGCTCTATTGGCAATGCCACTAAGCTTAGAGTCTTCAAACTTGCGAGTTGCTTGGTCTTGAAAGAGCTCCCTTCTTCTATCGGTAGGTTGGTCAATCTCGAGGAATTAGACCTCAGTGACTGCAAAAGTTTATTAGAGCTCACAAGCTCTATTGGCAATGCCACTAAGCTTAGAGTCTGCAGACTTAAGGGTTGCATGCTTTTTAAAGAGCTCCCTTCTTCTATCGGTAGGTTGGTCAATCTCGAGGAATTAGATCTCAGATATTGCTCGAGTTTGAAAGAATTCAGTGGTTGCTCAAGTTTGAAAACACTCCGGCTCAGCGATACTGCAATAAAGGAAGTGCCATCATCAATGAGCACTTGGTCTTGTCTTTATAAATTGGATATGTGTGGGTGTAAAAACCTCAAGGAGTTCCCAAATGTTCCAGACAGCATTGTAATTTTGATGTTGAGCCGTACAAGGATAGAGGAGATTCCTCCATGGATCGAGAAGCTTTTTCGTCTGCGTAAGCTAATTATGTTTGGATGCGAGAAGCTGAAAACTATATCTCCAAACATTTCCAAGTTGGAGAATCTGGAGTTTCTTGAACTGACTACCGGTGTTTGTGTTTATAATAAAGAAAATTTCACCGCAACAATCAAGTGGGGGCCTGACTTGAAGCACAGTTGGAGTTTACGATCAGACTTCAAAGTTGACTACATTTTTCCAATATGTCTACCCGAGAAGGTTCTTTCCTCTCCAAGATCATTATATTTCCACAGTCGTGGTTTCAAGACTATTCCAGATTGCATCAGAAGTTTCTCTGGACTAAGTGTGCTTGTCGTCAAAAATTGCGGAATGCTCCAAGCACTTCCACAGCTTCCAGGTTCTCTTCAATCTATAGACGCAGAAAGTTGCAAATCCCTGAAGAGAATAGACTCTTCTTTTCAAAATCCAAATATTTGCCTACACTTTTCTCGCTGCTTCAACCTGAATCAATAAGCAAGAAAGCTTATCCAGACATCATCTTGCAAATATGCATTCTTACCGGGTAGAAAAGTGCCTGCGCACTTCACTCACCGAACTAGTTCAGGTTCTCTAAAGATCAATCTGACTCCAAGACCTCTTCCTTCATCCATCAGATTCGAAGCTTGTATCTTGCTGTCATGCAGAAGGGGGCTTACTGATTCTATATCAAGATTGGTGTCTTGTTGTGTCAGGGGTAAACAGAATGGACTCACTATCGAATATATATCAGATAATCACCCTTTTCCATGGGGAATTTACAGAAATGAAGACCACCTGTATATATTTGAAGATTCTTTCTGTCTAAACCAGGATTGCCCTGAAGCTGAAGAAGCCACTTTCAGCGAGCTTTCTTTTGAATTCATAGTTCAAGGTGTGTAGAAAGCTTCGACCCAAGACAGATAGCAGCGAGTGATGAAGTGTGGCACAAGAGGTTGGGACATCCACAAGATCAGACCCTCAAGTACCTGAGTCATAACAAGTTTATTTCAGTCAATAAAAGTACCTTGAAGATGTGTGATTCATGTCAACTAGGGAAGAGTTGTAGGTTACCGTTTGTTGCGTCTTCTTTTGTAGCGTCTAGGCCCTTAGAGAGAGTCCATTGTGATCTCTGGGGTCCATCTCCTGTTACCTCTAATCAAGGATTCCGTTTTTATGTTATATTCATAGACAACTTCTCTCGCTTCTGTTGGTTACTCCCTCTCAAAGCCAAATCAGACTTCTTCAATACATTTGTGTGGTTTCAGAAGCTGGTTGAGAACCAGTTGTCACAGAAGATTGGAATTTTTCAGTGTGATGGGGGTGGTGAGTTCATCAGCAAACGGTTTTTGGCTCATCTTAAAGACAGTGGGATACAACAGCTCATCTCGTGTCCTCATACGCCGCAACAAAATGGTTTAGCGGAGAGAAAGCATCGTCATGTTACAGAACTGGGACTCACAATGATGTTTCAGAGTAAAACACCTCAAAGATATTG

>.::GWHANRE00000012:21123175-21141683(+)
GACGGATCGGATATCTGGGGTATTTTGAGATATCCGGATCTAGATCTGGTTTCGCCGGATCCGTAAAATTGCTATACAGATCCGGATTCGGACTCTCCGGATATCCGGAGTTAGGATATCCGGACTAAAATCTGAATACCCGCAGATATCCAGATTCGTATTCTTTTTTTTTTTAATTAAAAAAAATTAAATTAAAAACTAGCTAATTAAAATGATTTATTTAATTTATTTAGCCTATTAATTTTTTTAAATGAAAAATTATTGAAATTGAATCAAATTAAAAAAATTCATTATTTTATATAGAAATTACATATAGTATACATATATAAATATAATTAAATTTTAAATATTTTAAATAAATAGTAAGTTCGGATCCGAATCCGAATATCCGGGCCTAAAATTTCATTATCTGGATCCGTATCCGGATCCGCCGAATCCGTAAAATCAAGATCCGGATCCGGATTCGGACACCCCCCCCCCCCCCCCCCCCCCCCCCGGATATCCATTTTTTTGGATCGGATCGGAGCAAATCTCAAATCGGATAACGGATATCGGATATAAATCCTAGGCCTAGGTACCACCGGTCCTTGACATTAACTTCGGTATATGTACAAAGAGAATCACATTTTTTAGCTACCATATTAAATAACAAAGAGAGTAGTAGAAGTAAATAACAAAGAGAGTAGTAGAAGTAGTAGCCCACAAAATTTAATTTAGTTTCAATTATTGATAGTATTCTGATGAATAAAGTAAAGTTGGGACTAATTTCAACCTTACCCGTCTCAATCACCCTCCATTATACATATTACATCCCCCTTCTATATAAGAAAACTCCAAACATATCAAATCTCCAAACTCTATTAAAAGCTCTCTCTTTCTTTTCTATAAACAATCTATTAAAAGCTTTTGTCCGAAAAAAAACAAAGCTTTTAAAAACAATCTATTAAAAGCTTTATTTTTGTCACGAAACTGCACAAAATCATACTTGAGATCAGAAACAATGGGAGCAACCACAGTGACCCATGTGACGACCATTAACCCTACTAACACCAACATTCATGGACCGGTCATAGACGAAGTGGATGGCCTAATAAGAGTTTACAAAGACGGTCACGTGGAACGATTTCAACTCGTGCCATGTGTGGGTCCGTCACTACCCCTTGACCTCGGTGTGGCTTGCTCTGATGTTAACATCGACGAGTTGACTAACGTATGGGCACGTCTCTATGTCCCGACGGTAACCAAGTCTTTGTCGGTGTCTAGCTCTAAGCTCCCTTTGCTTGTCTATTTCCACGGTGGAGGTTTCTGCGTCGGCTCGGCTTCTTGGTCGTGTTACCACGAGTTCTTGGCCAGATTGTCCGCTAGCTCACGGTGCATAATAATGTCTGTAAATTACCGTTTAGCCCCTGAGAATCCTCTTCCCGCAGCTTACGAAGATGGAGTTAATGCCATTCTTTGGCTCAAGAAAGCAAGCAACGATAACTTGTGGTCCAAGCTATGCGACTTTGGCAAGATATTCTTGGCCGGAGACAGCGCCGGAGGCAACATCGCCCACCATGTCGCTGCGAGATTACAAACCGTCGACGCTCTTATACAGCCACTGAAGATAGAAGGAACCATCTTGATCCAGCCTTTCTTCGGCGGAGAGGCGCGTACGGAGAGTGAGAGGCGCGTGGAAAATAATATGAAGAGCTCAGTGCTGACACTTGCTGCCTCAGACGCGTGGTGGAGGCTGGCTTTGCCACGTGACGCAAACAGAGAGCATCCGTATTGTAAACCGGTGAAGATGAAGACGAGGACGCTGGTATGCGTGGCGGAGATGGATGTGCTGATGGACAGAGAGATAGAGATGTGCGATGGTAATGAGGAAATGATCAAGCGCGTGGTGTACGAAGGCGTTGGTCATGCGTTTCAGATTCTTGGAAAGTCTCAGCTTGCCCACACGATGACTCTTGAGATGTTGTGCCACATCGACGATTTCATCCACCAATGTGATCCTTCTATTTAGTTATGTATTTTCCATAATCTTTTTTTGTGGTAGCTCTTATATGTGTATATTTTTTTGTGTTCCATAAGATGTAGGTTATAGGAATTAATAAGAATTTCGATTTGGATTTTTTGTTTTTTAAGAAAATGAATTTTATTAAAGTCCAATACATACTTACAGAAAGTCTATAATTTAGTATAAAATGATAAAATATAAATTTGATTTAGTTTATTATTTAAAAGACCAACGTGCATGCTATTGGATTAATGAATTAGGACAAGAAAACATTAACACTATGGGTCACATTTCATCTTCTTTATTACAATATAAGTCACTTTCCACTACTCAGACACTTTTTTTTAACTTCTCTTTGTTTCCTAACTATTCTACCTAAATCTTTCATAAAAATCACGTAACTAAACTTACATCCGTCTTTTTAAAAAAAGCACCTAACCATCCAAACAAAAAAAAAGAGCACCTAACCATCCAATCCATCGATGTGCATCTCCTCCAATCTATCAACACCGAACCTGTCAAGCCCGTTGGATATCTCTCTCTCTTTCTTTTTCCATTACTCAGTACCTATTCATCTGTTCTAAAACGCGGCTCCAATGACAATTACACGATTAATGGTGATGAATTGTGGGGATTTTACCCCCATCGAAAGGAAAAAAATAAGGAAAAGAAGAAGAAAAAATCTCAGATTTGTTCTTTTGGAGGTCAAAAACGTGTATTTGTATCATGATTTAGAGTTCTATAAAGAAACCTGATTAATTTTGTACAGAAATAAGTTGATTGTGTGAGAAATCAATGAAATTCGTAAGCAGTAAAAATGGTGGCTACGCAGGAGGAAAAATTAGGTCAGAGGAGAAGAAGAATAAGAAGAACACGAAATTACCATTATACCTTTACTTAATAAAATTGATTAAAAACATGCTTTCATGCTCGTCGAACCTCTGACTCATGTGCTATTTAACCCGAAATTAACCCGAAATTTTAATATTAACTTCAATATAATTGATCACATGCTTGCATTTTTATCCCGTGTAATATGCAATAAACAAACGAATGCTATATATACACTTAAATGAAACCTAAAACGATATAAATGAACCAAAAAATACTCAAATGAACAGGTGTACATCTACAAATGAACTCAAGTCAGATATCAAAACTTGTACAATGTACAAATGAATCAGTGTACAAGTAACTATTTGTGAAATAGTTGTACAAGTGGACAATACAATTAATCATAATATGTGTACACAGCGATAATATTTGAACGGATATGTACATAACAAATTTATCAGAATGTTCATATTAATCATTGCATGACCACCAAGGAGAGTAGGATTGCATCGATGTGAGCATTGAAAGTCTATGATTTCCCTTGAAGGTTTATGTTGTATTCACACGTAAATATATAGTACATTCGAAGACTACATTTCAGGGATCTTCCCTTTACATCGTAACAACTTTATAACAGACTAAAGAATATTCTGAAGAATATTATTAAGTGTCTATCATCCTCCCGCAGTTTGATCGTCGGGTGTTGAGACGCCCAAACTGGAACGGAAGTTGTAGAACAAGGTCGATGGAAGTCCCTTCGTGAATATATCTGCATATTGGAGCGAGGATGGAACATGAAGAACGCGTACTTGACCCATTTGAACCTTCTCACGCACGAAATGAATATCTATCTCTATGTGTTTTGTCCGTTGGTGTTGGACTGGATTAGAAGATAGGTAGACAACACTTATGTTGTCACAATAGACAATAGAAGCCGTTGTTAACGGGCAGTCCATTTCAAGTAGGAGGTTTCTGAGGGAACAAATTTCAGCTACTGCATTGGCAACTCCCTTATATTCTGCTTCGGCGCTAGAACGGGACACTGTTGATTGGCGTTTAGCTGACCAAGATATAAGGTTATCGCCCAAGAAGACGCAGTATCCAGAAGTTGACCGTCGTGTGGAGGGACAGCCAGCCCAGTCCGCATCTGAGTAAGCTATCAACGCCATTTTCTGCTTCTTCAAGAGTTGAAGGCCGTGATGATTCGAACCTTGAACATATCGAAGTATGCGTCTCAGGGCTTTCATGTGTGGCTCCCTGGGTTCATGCATGAAGAGGCATATTTGTTGTACTGCATAGGAGATGTCCGGTCGCGTGAATGTTAGGTATTGAAGAGCGCCAGCTAAGCTTCTGTACTCTGTTGGATTTGACAAAGGTGCGCCTTCTTTGTCTGATAGCTTCGATTGCACGTCAACAGGAGTTTTACATGGCTTGCAGTCTTTCATACCTGCGCGTTCAATTATCTCTTTGGCATATGAAGTTTGGTTGAGGAAGAGGCCCTTGTCGTTGAAGATGGCAGAGATACCGAGAAACGAGTTGATTTGCCCCTCATCGGTCATTGGGAACTCGTTTTTGAGCTTTGCGATGATACCATCACGGAGGGCATTGGTGTTTGCTGTGATGATGATATCGTCTACGTATAGGAGAAGGTAAGCCCTGTTTTTTTCCTTGTTGTAGATAAAGAGGCTAGCGTCGCTTTTTGATTGAATGAAACCATGGCTGGTGATGAAAGAGACAAACCTTGCGTTCCACGCACGTGGTGCCTGTTTTAAGCCGTAAATGGAGCGTTTGAGCTTGCAGACATGTTTTGGTTTCGTCGGATCCACGAAGCCCGGGGGTTGAAACATATAAACTGTCTCTTCTAAGGTGCCATGAAGAAACGCATTCTGGACGTCTAGCTGGTTGATGGGCCACGATTGAGCTAGCGCCAAGTGTAGAACCGTGCGTATGGTAGCTGGCTTCACAACTGGACTGAATGTCTCGGTGAAGTCTATCCCTTCTTCTTGCGATATGCCATTTGCAACGAGCCTGGACTTGTGCCATTGTTGATGGTTCGAATCATTCTCTCTGACTTTCCGTTTTGTTGGGAGGTATAGGGGCATGAGAACCGGATATTTATTCCATTAGCAGCGAAGTAAGAGTGGAAGTTGTTGTTATTGAATTCGCTGCCATTGTCGCACTGAAGAGATTTGATGGAGCTTGAGAATTGAGTTTTTATGTAGGCGACAAAGTGCTGGAATTTGGCAAAGACATCCGCTTTTGATCTGAGAGGATACACCCATAAAAAATGTGAGTATTCATCGAGAAACAGGATATAATATTTGATCCCGCTTAGACTTTGGACAGGTGATGTCCATAAGTCTGAATGTATTATCTCAAAAGGGGCAGTGACAGTTGATATAGAAGGAGAAAAAGGTTGTTTTATTTGCTTTCCTAGCTGACAAGCATTGCAGAGACCAAATTTGTCTCTTTTATTACAAGGTAAAGCAGAAGAAAATAAAAGAGAGTTTAGAAGTTGATTGCTTGGATGAGCTAAGCGGCAATGCCAAATATTTGAGGTTGTTGCCGAGAGGGCAGAATGATTATTGAAGCTTTTATTTGGAGAAGGGAAAACCGGATAGAGATCACCGGTACTGTCACTGCGGAGAATTGTCGTCTTGCTCATTAGATCCTTCACAGAGAAACCAAATGGATCAAATTCAATCGAACAAGCATTATCACGAGTAAACTTGCGGACAGAGACAAGGTTTTTAATGATGGAAGGAGTAACGAGGACATTATTGAGGGATAGAGGACGAGATGTAGTTGGAAAAGAAACAAAACCAGCTTTTTGAATTGGTAAGTTCGATCCATTGGCAACTGTTACGGTCTTTCCGGTGCTAATGTCAAAAGTGGACTTAAGATTACCTGACGAGTTTGACAGATGAGCCGTTGCGCCTGAATCCATGTACCACTGTGAGTCACTGGGATCGACTAGAGTCATTGTGTTGAAGGCGGTTGCAAAATCCATTGTGGGTTCGTACTTCTGACCACTGATGTTGTGAGCTTGTTGTTGAGTAGCTGGTGATGGTAGAACCGGTCGTGGTCCAAGGAGACCTTGTTGCAGTTGGTTTTGTTGAGCTCCTTGCATCCATGGTGTGTATTGCGGCTGCTGTGGCCACATTTGATAGCCATTGGTCCAGAACGGAGCATTCCACTGTTGAGTGTGAGGACGTTGGTGATTGTAGTAGCCACGTCCACGACCTCTGTTGTTTCTACCTCTTCCCCTGTGTTGATTTGTGCGTTGATTTTGTTGATGTTGGTGTTGCGATGGTGAGCTTTTGTGATCGTTGTTGGAGACGGAAGCAGTGAGGACCTTGTCTGATGAAGACGTATCCTTATGGTGGAGAGATTGTTTGTTGCTTCGTTTAAGTCGATCTTCTTCTAGCATCAGCATGTTTCTAGCGTCATCAAATGACGGAAACGGTTGTCTGTGAATGATCACATTGATTATGTTGTCGTACTTTGGAGAGAGGCCATTTAGCATGTACGTGACGAGTGTTCTGTCAGTCACGGGAGCGTCGACGTTGGAGAGTAAGTCGGCGACTGATTTGATCTCCTGACAATAGGCGTGGATCGTCAGATCTCCGAGTTCTTTGGAGCGTAGGTCGTGATCGAGTTGTATGGCGCACGCTTCCTTGTTGTTTCGAAAGAAGTTTTCGATACGGATCCAAATTTCACGAGCCGTGCCTCCAGATTTGAACGTGCTGCGGAAGAGATCTTTCGAGAGGGTGCCGTATAACCATAGTTTTATTAGGCCATCCTTCTTCTGCCATGCTGTATCGTTATCATCAGTTGGTTGAAGCGTACCGTCCAGGTGTCCAGAAGCATCAAAGCTTTGACAGTGGAGGTAGAATAGCTCACGCCACGCATCATAGTTGTGGTCATTCAGATCTAGCACAAGAGGAATGTGGTGCTTGATGTTTGTAACGCCATAGGCGCGATCGAGATTTGCAGGAGGGGCTGCCATTTGAGGAGATTAAGAGAAGAAGAGAGGAAATAAAGAAATGAAAGAGTTGCGGAAGAGATATAGGTTAGAGGTATCGATAACCCTCTGATACCATGAAAGTCTATGATTTCCCTTGAAGGTTTATGTTGTATTCACACGTAAATATATAGTACATTCGAGGACTACATTTCAGGGATCTTCCCTTTACATCGTAACAACTTTATAACAGACTAAAGAATATTCTGAAGAATATTATTAAGTGTCTATCAAGCATGTTGCGACGAAGACTAGGAGGTCATGGCAACGATGTGAGCATGTTGCGACGAAGAGTAGGAGGTCATGGCGACGATGCGGAGGAGGAAGCTTGGTTGTGGTTTTCTCTCTGCTGATGAGGAAGATAGAGACGTGACAGCAGTCGGCGGTGGTGCTATTGCAGGTGGAGGAAAGACTCGAAGACGCCGACCATGTTGTAACCTGCCATGGATCTCTACATCTTTAAGTTTTTTTTACATTGGCTTCATATGTAGGAAACAAAAAAGAAAACTAAAAGTCTTCAGGTTTATTTTATGATACATTGTTCTAATGATATAGAGTGTACGCATGTGAAAATGTACACATGAAAATGTACACATGTACACATATAATCTTTGGACATATGTAAACTTGTACACATTTTTATCTTGAATATCATGACTCTTTAGTTATTTTTTAGAGTGAAATAATCTATTATAATTTTTAAATGGTTACATTTGTGATTTTATTCCAACCAGTATAATTTAAAAAAAAAATCTCAAATATATTTTTTTAGAAAAATTCAAATTTCTGAAAAAAAAAATCTCAAATTTTTAAACTATATCATACTACTTAAAAATGTGATATATTTCATAATTTTTTAGCTATATATTAGTAGAAATCTGTTATTAATTTGAGAATAATCAGAAATTAGTTTTGAAATTGTTTCTTAATATATGTATGAAGTTGTTTGTATATTTATTAGTTTCACGTTACAGGAACTGTGAAGTTAACCGTGGCCTAGTGGTTATAGCACAACATGATTGTCACAACCCGTGTTCGAAGACCATTACGCTCTGTTTGACTTTTTTTTTGTGTTTTTTCATTAATGGCAAAATTGTAATTAACTCATCTTCTACCTATTGAACGTTTTAGGTTTCTGGAAAGTTTGACAGACGGCCGTCAACCAAGATTTCTTCCTAAATCACATATTTTTGTGTGTTTCACGTTATCAAACTAAAAAAGTGATATTTTGATAAATCTATTTTTTCCAAATATGCCAAAATCACCACTGTGGCTCGCCGCTAAACTTTCTGTCGTCGCATTATCAGCTTCAACCCCACTGTAGCAGTTCTGCTCGTGTTGAAAACCGAAGCTCCATTTTCTTCTGAGCAACGGTTGCGTCTTTTTCATCCTTACTGTCGTGTCCCATCGTTTCAAAATTCTTTTTTTTTTTCAAAATTCATCTCATGTTCGTGGGACCATTTAGTTAGGAAAAATGAACTTAGTTTTGGTTTCTAGTTACAAAAACTACCTCAGTAGTAAGAAGTGACTTAGAATGTAATAAAAAGATGAAAAGTGTCTTAGAATGAAAATAACTCTTAGGACAAACATTCTTTCTACGGTGAGTTGAAGAAAGAGGAAATGTCAATTGAGTTCATGCAAAATCTGATGCCAAAATTACAAGTATTTAACTATCCATAACTGAACAAAGGTTTCAAAGGATAGACCTGAAAGAACATCTTAATCGCAAAGATTCCCATTAGGTACACACATAAGAAAAGCTGCAAACTTTCACCTTAAGAATGCTTAAATTAGTGTTCGTTTTTTGATCATTTGGGTTTGGTTTGGATCGGAGCAGGTGATTCTTTTCTTGTAGCTGGTACAGATGTTGTAGGGACTAAGCTTAAGTTGGCCTTTGAGACTGGAATCCATCGCACCATTGGAATCGACTTGGTAACACAATCACTAACCCGTCTTGTGTTTGTGACCTTTTGTTGGAGACACTCATTGTTTTTGTTCCTCTTTTGTAGGTTGCTATGAGTGTGAACGATATTGTTACCTCTGGTGCTAAGCCTCTCTTCTTCCTAGATTACTTTGCTACTAGTCGTCTCCATGTAGACCTTGCAGAGAAGGTATGGTTGCTTCATCTCTGACTTTTAGGACTTGATATTCATGAAGAGTGTCTATGCTACTGTTTCCAGGTTATTAAAGGGGGCAATCAGACTGTGCTCTCTTAGGAGGAGAAATATGTTTTTGCTTATGGCAATGTAGCTTATGCATGCTTCATGCTTGGTCTTGGTTTGATTGGTTTTTGTTTGGCTGTTTAAGACTGCGGAGATGCCAGACTTTTACGCAGAGGGAGAGTATGATCTCAGTGGGTTTGCAGTTGGGACAGTGAAGAAAGATTCTGTTATAAATGGGAAGAACATAGTTGATATATTGGTTGGCATTTTGGTGGAGGAAAATAGTAGTCAAGTGGTTTCTATAACCGGGATGGGCGGTCTTGGTAAAACCACTCTTGCAAGACAAGTTTTATAATCGTGAGATAATAAAAAGAAAATTTTCAAGACTCGCGTGGAAGAATGTCTGGAAGTCGATCTTGCGACAACTCAGGCCAGAATACAAGGTGACAGAAGAGGAACTTCAAGAAAAGGTCGTTGGAGTGTTGGAAACACAAAAATATTTGGTCGGTCATTGATAATCTATGGAGAGAAGGAGATTGGACCGAATCAAGAATGTTTTTTTGCCCAAATAAAGGTGAACCTCGTTATAATACGCTAGGCCTTTATATTTAAGTTCATGATTTGATCATGAAACATTATGAAAATATAAATGTATTGCAGGATAGAAGGTACTACTTGCTTCTCGCAATGAGCAAGTGGCATTACATGCAGATCCAAAATGTGTTATTTTCAAACCAGATTGCCTAACTTTTGAAGAAAGTTGGAATCTTTTCCAAAGGATATCATTTCCTTTCAAAGACACAATCGGTAAGTTTCAGGGATCTATTTGGATTTTTTTAAAAGTAAATCAAGTAAAACTGACTACAGTATCGACAAGACAATATGATCCTTTCGAATATGCTTGTAATTGATGTTGTGTAAAGTATAAGGTTGATGATGAGATGGAAGAGATGTGTAAGCAGATGATCAAACATTGTGGAGGTTATACCGTTAGCTTTAAAAGTGTTAGGAGGGTTGTTAGTGTTGGGCCTAATTATTAAGCCTAATGGCTCAAATAATATATGGCAAAATGTGAAAACAAATGGGTCTATGGGTTCTTATAAAAAGCCTTGTTGGCTTTAATGAAATGAAGTTAACAACATCCCACATTGGTTGGGAGAGTTGATTTTGAGGAGTATATATATGTCTTCATGACATGAGAGGTTAAACAGATCAGAGGAAGAGAGAGCTCCCCACGCGCGCGCCGCCGCCGTCCGGCTCGGGCTCGGGCTCGGGTCGGGTCTCGGGTCTCGGGTCTCGGGTCTCGGGTCTCGGGTCTTGGGTCTTGGCCCGATAAGAATATTCTTTTTGGACCAAGTTAAGCTCAAAGTTTTGCCATTTAATTCCCAAAAAACGACATGCATTTTATTTTAAACAACACGTAGTTCGTTTAAAAACAACACGCTGTCTCTCTTCTTGACGATAAGTTTAAACGAGAAAAGTTCTTGCGGAGGAAGTTTCGTAACGCCTCGCCTCCGAGATCCTCGCGAGATTTCCGCCAACGTGCGCACGTGCGGCATTAGTTACGGAAAATGGCTCGTCTTCTCTTCTTTAAAAACTCGTCTCCTCCTTCATTTTTCTTTAAGTTTTTACGCAACAAAAATCACCAGATCCCTCAACGTAAGTCTAGAGAGTGTTTCGTAGAGTTTATAGTTCGATAGGGCGATCACGAGTGAGGCGTGATTCGTCTGCCATGGTTGTATCCTGGGACTCTATATTCGTACAGTCCCGTCTCACTAACGGAGCGAATATTTTGAGTTAAGGAAAGAGATCATATCTCGACTCCATGTCTCTTTGCGAATACGATTTCTTATCGTTCTTGTATTCGTCTTTTACATTCGTTTATTTCCTTAACATCGCTTTTATTCTATCGTTTATGTCAGTCCGGTTTTCCGGCTTCTACAATCTTAACTCAAAATCGCTTTATGTTTAAAGCTTTAATCGGGTTGATAAACGATTAATAGAAACGGGTTTTGGAACCGTGTTTGCGATTTGCTTTCTAGCATTTCCGCGAAACGTTTTGTTCTTATCTCACAACGATGTTTGCGATTTGCTATACGCTTATCCGCGAAACGTTTCTGCCTAAATGTGTTTGCGATTTGCCTTAGAGCACTTCCGCGAAACGTTTCTGCTTTATTTCATTACGCTTTGCGGATTGCTCTCTAGCATTTTCGCAAAACGTTGATACATTCTTTAAACGTTATATACATGAATCGTTTCAGTAACCGTTTTCTTAAGCGAGTTTGTGAAACATTCTAAGTCTATAAAAAAAATGGTTTCTGCGAACGCTTTTAAGCGAGTTTGCAAAACGTTTTTTCCAGACTTATATCGATATGATTTGGTTCAAATACCAAAAATGAACATCGATTTTAGACTATTATTTTCTTTAAAATAATATGTTATTTGTTGAATGGAGTACTAATCCGGTTTTTCATGTTTTCTCTATAGAAAAATGACAAACGATAACAACACCCCCATTGACACCACAGATGTCATTCAGACTCCACTCAACGCTGCAGCAACTGATGCAACTGGCGTGACAACCGCTGCAGCAACAACGAGCACTATCCTCCCTGCGGGAAATGCTGCTGATGAAACCACTCGCCGTAGCCTATTCGGTGCTGGTCTTTATCAGACGGGTTCAGTATCAGCAACTGCAAGTGGTCCGGTGGCAGTTCAAACTCCTCCGGCTGTACCTAGCTTGTTCACTCAAGGACTGATGCCAGACAAGTTTGATGGCAAAGGCTTCAAAACGTGGCAGAAGAAGATGATGTTCTTCCTGACAACGATGAAACTGGACAAGTTCATCCAGGAGGACAAGCCCCTGATTCCGTACGGGATTGATGATGTTCACAGTCTTGCAACTGTTGACATATGGGTGCATTCCGACTTCATCTGTAAAGGTTACATTTTGGGTCGTCTCATTGACCCATTTTACCGTGTCTACTGTGAGATCCCCACGGCGAAAGAGCTATGGAGATCACTGGACAAGAAGTACAGAGGTGAGGACGCTGGCTGCCAGAAGTATGTGGTCTCAAAGTTCCATGACTTCAAAATGGTGGATTCAAAACCCATCATGGATCAGGTGGAAGCGCTTCAGCTCATTTGCCATGAAATCGCTGCTGAAGGAATGTCCATCTGCGAGACATTCACAACTCTCAGCTTCATTGAAAAGCTTCCTCCAAGCTATGCGGATTTCAAGAGCTACTTGAAGCACAAGAAGAAGAAGATGGGGCTCGAGGAGCTCATCATGAGGCTTCAGATGGAATCCAGAAACCGAATTGCTGACAAGGTCACTGCTAAGGAGCACAGTGTCAACATGGCTGAGCACAAAGGCAAAGGAAAGGCACACGCCCATTCTCCTGCCAAGCCTTCCAAAACTGCTGCAGCCCTGAAGGCTTCTGGAAAAAACTTCAAGAACAAAGGCATTGAAATCAATGCGAATGCGAATGTGGAGAAGTTCAGAGGGAAATGTCACTACTGCCACAAAGTGGGGCACAAGACTGTTGAGTGTCGCAAAAAGATCAAGGATGAGAAGGCTCAGGCAAATCTCACAGAGGAGGATCTCGTTGCTGTGGTGACTGAAGCCAACATGGTTGAAAGCAACAACCCCAAGGAATGGTGGTATGACACTGGTGCAACCACCCACATTTGCACCGATAGGGCGATGTTCAGCACCTATCAGAAAAGCATGACTGAGGAGAAGCTCAAGATGGGAAACACTGCAGTCTCCAAGATTGAAGGACGCGGCAATGTGATTTTGAAGATGACATCTGGACATGAGGTCACTCTGACGAATGTGAAGCATGTGCCTGACATGAGGAAGAACCTGGTCTCGGGAACCTTGCTCAGCAAGAATGGATTCGCCACAAATTTTGAGGCGGACAAGCTCGTGATTAGGAAAAATGGGATGTATTTGGGAAGAGGGTATGTTAAGGGTGGACTTGTCAAGTTGAATGTAATGACGGTCCCTCCGAAAGTTGTAGCTTCAAAAGTTTCAATGAATAAGAAAGAGTCAGTTGCTTATTTGGTTGAGTCTTTTAATATATGGCATGAAAGATTAGGTCATGTAAACTACAAATCTATACAAAGATTAATGAATTTAAATCTAATTCCTAAATGCAAAACAAGTAAACAAAAATGTGAAGTATGCGTACAGGCTAAGCTCACGAAAACGCCATCACCTCGTGTTGAAAGGACTAATAAACCTCTAGATTTAATTCACACAGATTTATGTGATTTAAAATACTTACAAACTAGAGGTGGTAAAAAGTACTTTGTGACCTTCATAGATGACTGTACAAAATATTGTTATGTATATTTACTACATAGCAAAGACGAAACCTTAGAAAAATTTAAAGAATTTAAACTCGAGGTCGAAAATCAGCTTAAAACAACTATTAAAGTAGTTAGAAGCGACAGAGGAGGCGAGTATGATGGTCCATTCAATGCGTTCTGTAAAGAACATGGAATAATCCATCAAACTACAGCTCCTTACTCACCAGAATCTAATGGAGTTGCTGAACGCAAAAATCGAACTCTAAAAGAGATGATGAATACAATGTTGCAGGAATCTGGGTTACCCCAGAACATGTGGGGGGAAGCATTGCTTACCACTAATTATATCCTCAACAAAATTCCACACAAAGTAACTGACAAAACTCCATATGAATTATGGAAAGGTAATTTACCTTCGTATAAATACCTCAAAGTGTGGGGGTGTCTGGCAAAAGTTGCAGTACCGCCACCAAAGAAGGTCACTATTGGACCTAAAACAGTGGATTGCATCTTCATCGGATATGCACATAACAGTAATGCTTATCGATTTCTGGTACATAAATCTGAAATATCAGACATTCATGAAAATACAGTCATGGAATCAAGAAATGCATCTTTCTTTGAAAATATTTTTCCATATAAGGAAAAACAAGGTTCAAAACGAACTCGAGAAGAAAGAGACAATGACAAAAACTCAGAAACTGAGACAAACGTCGAGATTTCTATAAATGATATTTCAGAAAATGAAGAAAAAGATGAACCTCGAAGGAGCAAAAGAGCTCGGAAGAAAAAATCTTTTGGAGAAGATTTCCTAATGGCATTTTTAGTAGAAAATGTTCCAAAAACTTTGGCAGAAGCCATGGCTTCACCAGAAGCTCCATTCTGGAACGAAGCGGTCAGGAGTGAATTTGATTCGATCATGCAAAATTATACTTATTACATAACGGATTTACCACCTTGCTGCAAAGCATTAGTGAATAAATGGATAATGACACGAAAACCTGGTGGAAAATACAAGTCTAGGCTTGTAGTTCAAGGATTCCGACAAAAGGAAGGCCTTGACTATTTTGATACATATTCTCCAGTGACGAGAATAACATCAATAAGACTGATGATAGCAATCGCAGCCTTAAGAGACCTAGAAATCTATCAAATGGATGTAAAAACTGCTTTTCTAAATGGTGATTTAGAAGAGGAAATTTACATGAAACAACCTGAAGGTTTTGTCATTCCCGGACAGGAAGACAAAGTATGTCGACTTGTAAAGTCACTTTATGGGCTTAAACAAGCTCCTAAACAATGGCACGAAAAATTTGACAATACAATGATGTCAAATGGTTTCAAAATTAATGAATGTGACAAATGCATATACTACAAAACTACCAAAAATGCGTATGTTTTGCTATGTCTATATGTAGATGATATGCTCATTATTGGAAGCAATAAAGACATTATCAATCAAACAAAGAACATGCTCAAAGGGACATTTGAGATGAAAGACTTGGGATTAGTAGATGTAATTCTCGGGGTTAAAGTCACAAGAAATTCAAACGGAATTATCTTAACCCAATCTCATTATGCTCAAACAATATTAGAGAGATTTAAAAATTACTCTAATAGTACGGCGAAAACTCCGTTAGATCCCCAAATGCACTTGACAAAGAATTCAGGTGAAGCGGTTTCACAAAACGAGTATGCACGTGTGATCGGAAGTCTCATGTACTTGACCAATTGTACTAGACCGGATCTGGCGCATGCAGTAAACGTACTTAGTCGATATACAAGTAATCCAGGTCATACACACTGGAAAGCTATAACGAGGGTACTCAATTACTTGCGCTACACCAAAGATTTTGGGCTTCACTATGGTAAAGAACCAGCAGTTTTAGAAGGATACAGTGATGCTAACTGGATATCAGATTCTAAAAACTCAAAATCCACGAGTGGATATGTCTTTACACTAGGAGGAGCAGCAATATCATGGAAATCGACCAAACAAACAGTGTTAGCCAGATCTACCATGGAATCTGAGTTCATAGCATTAGACAAAGCAGCAGAAGAAGCTGAATGGCTTAGAAATTTTTTGGAAGATATTCCTATGTGGGAGAAACCTGTGCCAGCTATACGCATACATTGTGATAGTCAATCAGCAATAGCTCGGGCTCAGAATAATCTCTACAATGGAAAATCTCGTCACATCAGGAGACGACATAAAACCATTAGACAACTTATCTCATCTGGTGTAATCACAATAGACTACATCAAATCGGCTGACAACCTAGCGGATCCATTTACTAAAGGTTTGCCGCGAGATGTTGTTGCTAAATCATCAAAAGGAATGGGTTTAAAGCCTATAACGAATGAGGATGCTTGATGGCAACCCTACCTATCATGACTGGAGATCCCAAGACGTAGGTTCAAAGGGAAAACAAAATCAAACAGAATCTAACCAAAGCACTTGAGACAAAGTAGTCTATTCCCAGCTCCTAAGATGATAAAAGTGCTAACAAATGTGTGAAGGATAAGCATAAGCTTTTAATGATTCCATAGCTTCTAAGCAGGGTATTACTCAATACTTTTCATGGTCAATCACCTAATGAGTGTGAAATGGGGCCGTTTCTAGGAGAATGAATGCAAGGCTATATTCTCTAAGTTCACTCATGAAAACCAGGAATAGTTCAGGGCCACAATGAACACAATAGAGAACTAAGTTCTACGAGAAAATGAAGCTGCGTTATGCATGTTGTCTCGGTTTACATAAAACACCGGTTGGTTCAAGACATCATGTTCACCTTCTGGTAAAGTAAACCCGACAGATATTAACTATGAGTGGTTCAAGGCTTAAAAATGCCACCAACTCAAACACAGTGAATTTTTCGCAAACACTCTCGATAAGTTTGTCTAGTCTAGTAAAGATTAGAATAAGTATAGTTTTTAAAGTCTATCGAGTCTGCATTTAGTCTGCATATGTTTTAGAAGAGTCATTTCTTTTCATGTGGGAGATTGTTGGGCCTAATTATTAAGCCTAATGGCTCAAATAATATATGGCAAAATGTGAAAACAAATGGGCCTATGGGTTCTTATAAAAAGCCTTGTTGGCTTTAATGAAATGAAGTTAACAACATCCCACATTGGTTGGGAGAGTTGATTTTGAGGAGTATATATATGTCTTCATGACATGAGAGGTTAAACAGCTCAGAGGAAGAGAGAGCTCCCCACGCGCGCGCTCGGCTCGGGCTCGGGCTCGGGCTCGGGCTCGGGCTCGGTCTTGGGTCTTGGGTCTTGGTGGAGGGCCTCCGGCCCGATAAGAATATTCTTTTTGGACCAAGTTAAACTCAAAGTTTTGCCATTTAATTCCCAAAAAAACGACATGCATTTTATTTTAAACAACACGTAGTTCGTTTAAAAACAACACGCTGTCTCTCTTCTTGACGATAAGTTTAAACGAGAAAAGTTTTTGCGGAGGAAGTTTCGTAACGCCTCGCCTCCGAGATCCTCGCGAGATTTCCGCCAACGTGCGCACGTGCGGCATTAGTTACGGAAAATGGCTCGTCTTCTCTTCTTTAAAAACTCGTCTCCTCCTTCATTTTTCTTTAAGTTTTTACGCAACAAAAATCACCAGATCCCTCAACGTAAGTCTAGAGAGTGTTTCGTAGAGTTTATAGTTCGATAGGGCGATCACGAGTGAGGCGTGATTCGTCTGCCATGGTTGTATCCTGGGACTCTATATTCGTACAGTCCCGTCTCACTAACGGAGCGAATATTTTGAGTTAAGGAAAGAGATCATATCTCGACTCCATGTCTCTTTGCGAATACGATTTCTTATCGTTCTTTTATTCGTCTTTTACATTCGTTTATTTCCTTAACATCGCTTTTATTCTATCGTTTATGTCAGTCCGGTTTTCCGGCTTCTACAGTTAGCTCAACAATACACTCTGCATGATTGGAAAAGGGTTTATGAGAATAGTGGATCTCACATAGTCGGAGGGACTAGCTTCAATGACAGAAATATCAGTTTGGTTTATAATGTTTTATATCTAAGCTTCGAAGAGCTGCCTATTTATTTGAAGCAATGTTTCTTCTACCTTGCTATCAAAACGATGTTGGGTAAACTGTACTCCTATTACTGGGCTGCAGAAAGAATACCAAGGCCGATTTATTACCGATAGAGCGAGCATCCGAGATGTTGCAGATGGATAAATTATACCACAATGCGATGGATATTCACAGTACGACAAGGCTAGAGACACTCTCAACGGCATTAAATGTACTACTGAAACTACATCTTCATCTCTAGGCAAATTGATACACTTGGAAAGGCTTACTATAGATGATTACAAGTAGTTCTATGAAGAAAGATTTGTTTTGGACTGCGTTCATCTCAAGCAAGTGAAGTTGACAATGTTCTATATATATGCTAAGGTTACCTGTTGAACAACATTTCTCTTCTCACCTTACAACAATATAACATAACCTGATAAATCATTTCATCAAGAAAAAATCGATTATATACTTCTTTGGAAAATCATAACCGATGGTAGAATAGTAACCTGCTACACTAAATTAACAATTTAAGTTTGTTTTGTTTGAACTTGTTAGAGTGTCTTTATTTCTACACTGTCGAGCAAGTTACAAAATGATTGTATCAAACTGATAGCCATCTCCCTTTTGCTTGGCCAGAGCACAAACATTGTGGACCGCAGCTGCTGATATTTATAAAGCATCTATAAAGGGAAGGTTCCTTGCATATAGTAAACAGTCTTGTACCAAATTTCTGATATTTGTATACATTAAAGGACATTTTTGTTTTAACTAAATAGAGAGTCCTGGAAGGTGGAAAAATCTTTACGAATTTTAACTAGAGTATTCAGCAGCCTCCACCGTCAGGTTCAACGGAACTGAGAAGGCCGTTACCACGCAGCTGCATACAGTGTTGCTCTGCATCGGCCTGAGCACAGACGATCACAACCGCCAAACCATTGATGTGGGCTTCTTGCATAATGTTGACTGCGTTGTCTACAGTCATGCCTGGTATGACCTTCATCAACACCTGAACCACATATTTCCTCTTGTTGAAGTTGTCGTTGTGTAGTATCACCCTGTAAGGTGGAGCCATCTTCTTTGATTTCCTTAACCAGACTCAATGTAATGAAATATTAATAAGCATGC

>.::GWHANRE00000012:26333675-26337423(-)
ATCTAACCATGGATTCGACATTATTATATAGGGCAACGTGCAAGTATGTAACTACATGATTGCTTGTGTGGTCTTATTGAACAAGATATCATTGTATATTTATATGGACAACGTGCAAGTGTGTAACTACAGGTGGCTTCTGTGGTCTTATTGAACCATTGATTTGTTGTTACTAGATCTTGCGATTTTCTTCACAGAGACCTATGGCTTCCTCTTCTTTGTCTCGTACCTGGAAGTACGATGTGTTCCTCAGTTTCCGGGGAGAGGATACCCGCAAGAACTTTGTCAGCCATTTGCAAAAAGAACTTGTCAACAAGGGCATTGTTACCTTCAAAGATGACAAAAGGCTTGAGATTAGCGACTTCATCTCCGCAGAACTCAGCACAGCCATCAAAGAATCCAGATTCGCTCTTGTGATTCTATCAAAGAACTCCTTTTAATCATGGATCTTTGCTTGAAGAAGGAGATGAAAGTCTTCCCCGTTTTCTATGGAGTTGATCCATCTCATGTGAGACATCAAACTGGGAGTTTCACATTGGACAAGTACCAAGTCCCAGAAATGGCTAACAAGTTGGAGAAATGGGTAGAAGCTCTTACGCAGATCGCCAGCATAGTAGGCAAGAATACTGCAACGTGGTAAGTTTTCACTACCAACATATATATGATGGTTCGTAAGTGTACCATTATAATATCTCTGGAAACGTTCATAATTGTTCTGCAACTTTTCCATATGATAGTGAAAACGAGGCCTTGATGATTGAAGATATTGTGGAAGGCATTTCAACCAGTAATTTTCAGTGATCTTGTTGTTGGAATGGACGATCACATGGAACGACTGAATCCTCTGTTGAGTATGGAATCTGAAGATGAGGTTCGTATGATAGGAATCTGGGGAATGGGAGGTATTGGCAAAACTACCATCGCAAGGTGTCTCTTTGACCGGTTTTCAAGGATATTTCCATCTTGTTGTTTTCTTGAAAACGTTTTGAAGATCTGTAGAGAGCATGGCGTCTCGTATGTACGGAAAAAGTTTCTTTCAACCACACTCTGTCTCTCTGAGAAGTCGAGCGTAGAACTTGGACCCCAGGAGATTAAGGCAAGGTTTGAAAATCGTAGTCTTTGTTGTCCTTGATAATGTGGATGACATCAAACAGGTGCATGCCCTCTCTAACTACTACCGCTGGTTTGGCCCAGGCAGCCGAATCATCATAACAACCCGGGACAGGGACTTGCTTAATTCATGCAGAGTAAGAATTGTATATGAAGTTAAGTGTTTGGATGCTGATGCTGCTCTTAAGATATTTAACCAGTTCGCTTTTGAAGAAGGGTTTCCTCCTTCTGAAATTTATGAAAAATTCTCAATCCGAGCGTCTTGGCTTTTGCTCAAGGTCTGCCGACCGCAATTGAAGCTTACGGTTTACATTTCCGAGGATTGACATCTTTGAAGGAATGGGACGATGCGTTATGTAGACTTATAAGAGCTCCTAGTGAAAATGTCATGGAGATCTTGAAGATTAGCTACAATGGCTTAGAGGAAGCAGATAAAATTGTTTTTCTTCATGTTGTGTGCCTCTTTAATGAAGAACCTCTCCGGCGTGCCACTACCCTTCTCGATGATGGGGAGCTACAGCCTACAGGGTTTTCTGGGAGTAAAAAAGTTGGCTGAGAAGTCGCTCATTGAAATAACAACTGGTGAGCATATAAAGATCCATTCTTTAGTAGTCCAAACCGCAAAAGCAATTGTGAATAAAGAATCCGACCAGAGGCCCAGCGGACGAAGAGTTTTGTGGGATTCTTTTGAATTTTTTACAATGCTTAATTCTGGACGTTATGCGATAAGAGTCTTACCGTAAGACCTTACAGTATCTGTAACATATATTTTTGTCCTTTGGTGGTTGCTGCTCTAAGCTTGTTTGTATGCTAACGTACTTTTGTCATTCTAACCCCGCAGAGAAACGAACCAACGGAATGCATGGCGCTACACATGTGTGATATGGTTCGTGCGTTGCGTCTGGGTGGGTATCCAAAATACCACCACGACACTCTCAAATTCCCAAGGTATACAAGCACTTGGACCATACAGAGACCAAGCTGCATTTCAGTAGTAACGATGCATATCTACTTTCATCGAGGCTAAGGTTACTACATTGGGACTCATTTCCCCTGACCACTTTCTCTCGCCGATTCCGTCCGGTAGACCTTGTTGAAGTCATTTTACATCGGAGCAATCTGAGGAGCTTCTGGAAAGAAACCGTGGTAAGAGCTCTTACAGATCAATGCCTATTCCATGCATCTTGTGGTTCTGTACACTTACGAATTCCCTATACTTTGTTGAATTATGCTCAGGGGATACCAAACTTGAGAAGACTGGACTTGTTAGGCTCTGAGATGCTGGAGCAACTTCCAGATCTTTCAATGGCAGTTAATTTAAAGGAACTAATAACCCAAGGCTGCAAGAGGCTGACACAGTCCATCAGTAACCTTACTAGGCTGACAAAGCTTGATGTCTCATACTGCGATAAGCTCAATAGTTACCACATCACTATAAGAGAATTGACAGGGCGCTGCCGTCATATTGCTTTGTATTTCTCGGGTAAAAAAGTAAAAATGGAGTCCATTGAAAATCTATCCTTTGAAAATCTATCCATTGGAGGTAACAAACATATTCAGATGTTGTGGCTTGATGGCAAAGCAGATCACCTCTGTTTTGGAACTGAGCAACAAGCACCTGATGAATTGACAAATAGGTAGCATCAACAACCACTTCATGACAAACAAATGTTCCGTGGTCTTGGATTGCCTATGTCAGAGTTTGAAGATTTTGAATCGATGAAGAGTGATGGTGCAACGCCAGAGTTCCACGGATTTGATTCAATAGATATCATCAGGTTCAACTACAAGAGTGATGGTGCAAATTTTCTCTGTCTTAGCCTTTCCATGTTCCCCTGCTTGAAAGAGTTTAATCTAATCAACTTAAACATCCAAGTTATCCCGGATGATGTAAGCGCCTTGAAATCCCTAGAGAAGCTGGACTGGAGCGGCAACCATTTCGAGACTTTGCCAGAAACCATGAATCAACTTCTTAAGACGCCAGCCTTTGTAACTGCAGAAGGCTTAAAGAGTTACCAGAATTAGTTCAGTTGGAGACAGTCAAGCTCTCTGGCTGTATGAACCTCCAATCATTGTTCAAAAGATCTCATGCTGAACAAGATTTGGGCAGGTGGCTATTGCGTGAGCTTTGGGTTGACAACTGCAACATTCAATCCATTTCAGATCAGCTCGGGCATTTTATAAACCTATCATATGTAGATCTTAGCAGCAATGACTTTGAGGCATTGCCATCTAGCATCTGAGACCTTTCCTCTCTGAGAACTCTCTGCCTGAATAAGTGCAATAAACTCAAATCGATAGAAGGGTTCCCATTGTGCCTCAAGTATCTTTACGCACATGGCTGTGAATCCCTGGAAACTATTTCGTTTCCTTTGAACCATTCGATAAAACACCTTGATCTTAGCTATTGTTGATAATTTGTGGGATTATGAGAGCTTCTAAGTGTTTTAACCGTGATGAAGCACACGAACAAAGTAAAAAAAAAGGAGTGAAGTAACCGTAAGTATTTGAGAGAGAAGAGAAATTTGAGAATTTAAGAGAATGAGAGGATTTGTGAGATTGAGAGAATGAAAGAAATGTTTGTATTGAATTGTGTGTTTAATTGTGTAACATACATGGTGTATTTAAAGGAAACAAA

>.::GWHANRE00000012:26350713-26357536(-)
TTCGGTTCACGAGACTAGGCTTAATGTCATCATCAAAGCTGTCTCTGGCACTCCTCGTCCTTGTGAGATGGTCTAGTAAACTTGGCTAAATGCGGTTTTGATGACCGTTTAAGAAGCAATGATGTTGAAAGTGTCTTGAGATGTCATCAAAAACACATTCAGCTAGAGTCGTTTTACCAACTCCTTCCATACCACAAATGCCGATGGTAAGGACTTGGTTTCTAGAATCCAAATCCCACAATCCATAGACGGCTTTCTTGTGACGGTCCATGCCTAAAAGATCTTCTCTCATTCCTCTGCATGCTTGGACGCTCGGAAAGGAGCTCAAGGAAAGCCGCAAAATGCTGGTCGAAGTCGAAACCTGTAGGTAGCTGCTGAAGGGGACAGGCCTCAATCATCATCTGAGATGGTGTGATGTTCTGCGACATAGCAGAATAAATGCGGATGATTAGATCATCGAGCATCCTGGAATCATCCTCACTGTCATGTCATGAACACACACAGGTTCAGTAACCGGGTTTCGGTGACAGATAACTAAACCGGACGTTAACCAAAAGCGCTTATTACGAAACAAAAACATGATTTGTCTCTGTGATTATTATTACCAGTGGAGCGAACATAAAGGTACCAAGTCGCTTAGTCGGGATAGTTCCTACTATCAATTCATGACTGGTATGATGGTGAAAGTCGAATCCAAACCTTTAGTCGAGTACGTCCAAGCACCAGACGGAAGAGGCGTAGTTCTCCGATATCACAACGACGGCCATAGCTGACTCCTCGATAGCCTAGCGAGGCTTCTTCATCAGACATTCTTCTTCCCTCTCCGGTCTGCTGGTTTTGGTCTCTGTAAGTTCTAATTCCCTTTTGATGTAACGAGCGGTAGAGATGGCTGACGAAAGTCCTACCCGTATCTTCCTTTCTAAAACTCAAGAACACATCATACTTCTTTGATGACGAGGAGGAAGAAGAAGAATCCATGGTTTTTTTTTAGTGCAGAGATGGAACCCAAAAATAAATAAATGAGATGGATAATGAAATAATTTATAATATGGACAGGATGCCAGTGTGAAACAGTAGACTTTTCTTGGGCCCCATGTCTTGAGATATTTTGTTTCTTATCTTTCGCCTTGCTCTCATTGTTGATCCATAGAGACCTATGGCTTCTTTGTCTCGTGTCTGGAAGTACGATGTGTTCCTTACTTTCAGGGGAGAAGACACCCGCAAGAACATTGTTAGCCATTTGCACAAAGAACTTGTCAACAAGGGCATTGTTACCTTTAAAGCTGATCAACGGCTTGAGATTGGCGACTCCATTTCTGAAGAAATCAGGAGAGCCATCCAAGATTCAAGATTCGCTCTTGGACGAACTCCTTTTAATCATGGATCTTTGCTTGAAGAAGGAGATGAAAGTAGTCCCCATTTTCTATGGAGTTGATCCTTCTTGCGTCAGGAATCAGATTGGGAGTTTCTCTTTGGACAAGCACCACGGTTCAGACAAGGTCACAAACTGGAGGCAAGCTCTCACCCAGATTGCCAGCATAGCAGGCAAGGATTCTGCAGTTTGGTAAGTCTCCTTCACCACCATCAACACATATTTTAACAAAAACAAATCTGCCATATCTATGGAAATGTTCAGAGATTTTTTTTCAGATGCTAGTGAGGACGAGGCCACAATGATTGAAGAGATTGTTGAAGGCATTTCAAACCAATTGTTAGCTATGAAGCAAGTAGATTTCAGCAATATTGTAGGGATTAACATTCACATGGAGCGACTGAGTCCTCTACTGAGTATGGAGTCTGGCAATGAGGTTCGTATGATAGGCCTATGGGGGATGGGAGGCATTGGTAAGACCACCATTGCCAAGTGTCTCTTTGACTGGTTTTCGCGGGGATTCCCAGCCCGTTGTTTCCTAGAAAACGTTTCAAAGATTCATAGAACGCATGGTTTCTCGTATCTAACAACAAGGTTTCTTTCAACCACACTCGGTCTCTCTGAGAAGAAGATGAATTTCCCGGGCGCAGAACTTGGACCCCATGAGTTAAAAGCAAGGCTAGAAAACCGTAAAGTCTTTCTTGTCCTTGACAATGCGGATGACATGAAACAGATGCATGCTCTTGCTCAAGATTCGAGCTGGTTTGGTCCAGGCAGTCGAATAATCATTACAACACGGGACAAAGGCTTGCTCAGCTCATACGGAGTAAGAACTATATATGAAGTTAAGTGTTTGGACACTGATGACTCTCTTCAGATATTTAACCGGATAGCATTTGAAGGAGGACTTCCTCCTCCTTCTGACTGCTACAATCAATTGTCAGTCCGAGCATCTAGGCTTGCTCAAGGTCTTCCACCAGCCATTGAAGCATACAGTTTGTTCTTCCGAAGGCTTAGATCTTCGGAAGAATGGGAAGACGCATTTTGAAGATTTGAAAGAACTCCTCATACAAACGTAGTAGAGGTCTTGAAAATTAGCTACGACGGCTTGGAGGAAGCAGATAAGAGAGTGTTTCTTCATGTAGCATGCCTCTTTAGTGGAGAACTTCTCCAACGTGCCATTACCCTTCTCAATGATGATGAACTACAAGGTTGTCTGGGAGTAAGAATTTTTTCCGAGAAGTCTCTCATTGAGATAACAGATGATGGGTATATAAAGATGCATTTCTTGGTAGAACAAACTGCAAGAGAGATTGAGTGTCAAGAATCATCAGTGCAGAGACCCCTGGGGGGGACGAAGAGTTGTGTTGGATCCTACTAAAGTTTATGAAGTGCTGAGACGTAACAGGGTAAGTAAGCCTCTACAGTAGGCCTGCTGCCGGTAGTTTGGTTTGACCAAAATCTTGTCGAATTAAACCGAAAAAGTTTGATTTGGTTTTCAGGTAGTTTGGTTTTTATTTTTTTACCGAAAATAACCAAAGTTTTTAGTTTCTGTTATAATTTTAGAAGATTGAAGACTGAATAGTTCTGCATATTTCATTAATGAATAAGACATCCCTTATATAAGGGTTACAAGATAGAGATAAAAGGAAAGAGTACAAATCATAATCCAACTAGATTTAGGATAACTACTAAATACATAAATGGAAAGATTACATATATAAGGAAAAAGAAATAAGGTTTTCTTTTCTCGAAAGCCTGTGGCCGTCTCTCTCTCTTCTAAGGCATGCGGTCGCCTCTCTCTCCTCTCTCTAGGATTTCGGCTATGTCTCTTTCTTCTAAGGTTTGGACCGGTTATGGACATTCATCATTTGATTTATAACAGTTTCAATTATATTTCAGTTAATAGTTGGGTTACTTCGATTCGAAATTTAGTCAACAAATTTTATCTGTTTTCGAAAAACCGAACTAATTTATTACCAAACCGAAAACCAGATTTTTTTTTTAATAAACCTACCTTTGGTTTCGGCGAGTTCGGTTATAAACCGCAGGGTTATAAACCGCAGGCCTAGTCTACAGTATCTGTAACATATGTTGCTGTTGTATAAATGCAAACTTAACTTTCTCAGTGTCAACACCACAGGACAACCAATCAGTGGCATGCATGGCTCTACACAATGTACACATGTGCGAGATGCCAGAAGAGTTGTATCTCGATGGGTATGCGAAAAACGACCACAATAATCTTAAGTTCCTCAAGGTTCACAGGCACTCGGACCACGTTGATCCCATGCTGCATTTCATGAGACGATACATATTTACTTTCGGTGAGGCTTAGGTTACTACACTGGGATGCGTTTCCTTTGACAGACTTTCCTCCCCGGTTCCTTCCACTAGGTCTTGTTGAAGTCAGTTTACGTTACAGCAATCTCACAAGCTTGATGAAAGGAACCAAGGTAAACACTCTTCAATGTGCAGTGATTACTACCACATTTTAACTAACAATTTGCTTATTCCTTGTTGGTTTATCTTATCCCCAGTGGTTACTACACTTGAGAAGACTAGACTTGACAGGGTCTAAGAATCTTGAACAGCTTCCAGATCTTTCGCATGCGGTGAATTTGGAAGAAGTGATAACTCAAGGCTGCAAGAGGCTCAAGAGGATTCAGAGTCCATTAGTAACCTTACTAGCCTGACAATGCTTGATGTCACAGACTGTGATGAGCTTACTAGTAACTACCACATCACCATAAAGGAATTCACTGGGCGTTCTTGGCAGATTGTTTTGTATTTCTCAAGTAATGAAGTGGAAATGAGGTCCACTACATATCTATCCATTGGAGGAAACATACAAATTCAGATGGTGGGGCTTGCCGGCAACGTGGATCACCTTTGTTTTAGTTCTGAGAAACAAGCACCTCATGTACTGATAAGGATGGACCAGCAACCACTTCTGTTTTACGATCATAAACGGAGGACAAAGAAAGTAGAGCAGCAGAGGCATCGACCCAATAGGTCAGAGTTCCACGGTTTTAATGCCATGGAGATCACCAGGTTCAACTACAAGAGTGATGCTGCTGCTGCAAGTTTCCTCTGTCATAGCCTTTACATGTTCCCCTGCTTGAAAGAGTTAAATCTATTCAACTTAAACATTAAAGTGATCCCAGATGATGTAAGCTCCTTACAACTCCTAGAGAAGCTGGACTGGAACGGCAACGATTTCGAGACTTTACCAGAGACCATGAATCAACTTCTGAGGCTGAAACACGTCAGCCTTTGTAACTGCAGAAGACTTAAAGCGTTTCCGGAACTAGTTCTGTTGGAGACTATCAAACTCTCTGGCTGTATGAGTCTCCAGTCATTGTTGGAAACTTCTCATGTTGAACCAGGTCTGGGCAGATACCAGTGGCTTGAGCTTTGGGTTGACGGCTGCACTAAGATTCAGTCAATATCAGACCAGCTTAGACATCTTATCAAGCTATCGTATTTAGATCTTAGTAGCCATGAGTTTGAGACATTGCCGTCAAGTATCACAGAACTTTCCTATTTGGGAACTCTCTGCATTAATAAGTGTACGAAACTCAAATCGGTGCAAGGAGTTCCATTGTCCCTCAAGTATCTCTACGCACATGGATGTGAGTCCTTGGAAACTGTTTCCCTTCCTTTGGACCATTCTATAAAGCACCTTGATCTTAGTCCTTGGAGGCACATCGACCAAATCTTTTTGAGTAAGCTTATAGAGAACATGATGATCCTCAGTTACAAATTTTAGTTATCAAAGCAACATGTGATATGAAGCTGAATTATCGTCTGCTCTGACATATTGTTCCGATTCTGTTTGACGTCTTGGAATGTATTCACCTGCCACGATGTAGTTTGCTATCCGGCGGCTACCTTTATCTTGTGATGCTTCAAGCTTGTGCAATGTTGTTTTCCAACTATCCAAGTCTTTTATCATATAAGTATGAACCGAGTACTTTGACGGCCAGAGGAAGACGTCCAGCAAAGTGGACCGCACGAATGGAGAACCCCTCAAAACCAACAAGAGGGTAAGGCATCTTTTTTTTTGAAAAAAGGGGGTAAGGCATCTTGAAAGCACAAAGAGAGAAAAGTTGAAGAGCTTCCGCGTATCTCAGAGACTCCATCTTGTAGATATATTCTACTCCACAGGATTTAAGCTTATTGTCAGCACAAGATGTCATGATAACTCTGCTTCCTGGACTGAGCCAACGGGAAAACTTCATGGCATCCTTAAGTTTTTCATGATTCTCATCATGAACACCATCAATAACAAGCAAGACGTGACGGTTTACAAGAAATGGTTTGATGGCATCAAAGATGTTATCAGAACTCGTTTTGCTAATAAGATGTTGTAGCAAACTTGGTGAGATGCGGTTTTGATAGATGTTATCGACATTGCTTAGGAAGCAGTGGTGTTGAAAGCGGCTTGAGATGTCGTTGAAAACACATTCTACGAAATCAAATTGTTATGAAATAATAAAATAATAATTATATATTAAATAACTAAATTTATATATAATAACACAATTCTCATATTTAGAAATATAGAAAAAAAGATCAAATTGTTTATTTTTAAATTTACTATTTTAATTAATTTATAGAAATTATTTATAGACAACATAAATAACCGTAGAAATATGTGGGCAAAATTGTTTTAGAAAAAATTCATTAAATTTCTAATCTTATTTTTTTGTATTTATGATACTTTTATATTAAATACTGTAGTATGTTTCAAATATTAATTTTGAAATATTTTGTAAAATAGAAAATTTTAATTGCAGATTTATGTAACTTTCTTTATATGTATGCTTTTGTTAATAATATTCTTTGCCATTACCATTCGGATCCTCGATGTCTAAATTTTACGTGTGCAGTATTGCAAAAAATACGAACAAACAAAAAAGTTTATTCTAATCCTTGACATTTGCGGTTTTGATTCAAATACATCCTGATCTTCAAGAATAACTAATGAAATACGCCCCCACTTATATTATCAACCACTACCCAATTTTTATATAGTGTGGTAAAGCACTGTTGAGTACGTTCATTCATTGTTATTACTAGGCATTTTGTGTAATCGTTTTATTAATAAAATAAAAATGTGAATCTTTATCTTTTTAATTTTTTTTATCTTTTTAAAACAGAAATATACATAAAACTTCAAATAAGCTTCCAAAACACAAAACCAAAATAAGAACAAAATAATTACAAAATAAATAAAAATAAAAGTTTATGATTAACTTAGAAAACAATTTAAGAAAAGTGAATACTCTTCGAATAATGATAAATTTTCTTGGTTTACTCAAAAGTACATACATAAACTTATCTTCTAATTTCATAAGTTGTAATTTTAATGAAAATAGATAATAGTAATTTATTATTATAATGGATCTATAGATTTACGATTGATGTTAAATCTATTAGGGCATC

>.::GWHANRE00000012:47777442-47782664(-)
ACAAACCTAGTTGTAAAGTAGTTCGTTAGCAGTGACATGGCAAATCCGAGTTGATGACATGGTAGATGACATGGAAAATCAGTTAATCAGCCGACAAACGAATATATAACACTAGCCTACGTAAATCAGCCCTCGTGTACAATGTAAATCAGCCGAACCGTGGATACTATTTCAGTAATTAATCTTTTGATCCGAAATCAGCCGTAATTAGGATGAAAAGCCATAAATCAGCTGTATCGTCACATAAATCAGCCGTCAATCGAATGCTAATCTAGTAATTATTTTTTTGCTAATAAGTCAGCCATAAACAAGGTGAGTTTAATGTTAATCCATCCTATTACGGCTGATTAAATATAAACTCAGCCGTAACAACATCCATTTAGTCAGCCGTAAATTAAATAACTCAGCCAGTCGATATTCATTAACTCGGCCGTGGAAACATAACTCAGCCGTGTCTTAACTACAACTCAGGCGAATATTCCAGCAATCAAACCGCCGATGTATAAGTTAGCCGTAACTTGTGTATGTAAGTCAACCGTTATCCCATAAATCAACCACATTTCTGTAAATCAGTCGTACCGGGCGGCTGACTTATGTTCTTAAATTAGTCTTTTCATCTTAAGTCAGCCGTGTTTATTAATTTAGCAGACACGTAAAATAAATCAGCCATAACGACGTATGAAGTGATTTACGGCTGACTTAATGAAAACACGGAACCGAATTCCTACGTGGCGCCGAGTTTTTGCTTACGTGGCAGCGAAAAGTAATAACATTCTTGTAAATACGTTTTTTCTGATAACGTAAAAAAATGGCACGTTTGGTATTTAAAAAATGACAGTAATAATAAAAAAGATATTGTATATTCATATCGAACTGTTTCGGATATCAAAAGCAGGAGGACTGAAAAGGCCGATAAACATTATCTCTCTCTTTCTTAAAAGTCAACTGTGAATCCAAAGACAATTGTCTGATCGAGAATTTTTCTCCCGACTCTTATCTGATGGCTTCTTCTTCGTCTCGAACCTGGAGATACCGCGTCTTTGCAAGCTTTCACGGAGCATACGTCCGTAAAACATTCCTCAGTCATCTGCGCAAACAATTTAACTACAACGGGATTACTATGTTCGATGACCAAGGAATCGAGAAAAGCCAAACAATTTCCCCAGCCCTCACACGAGCAATTATGGAGTCGAAGATTTCGATAGTTGTACTATCGAGGAAGTATGCTTCTTCGAGCTGGTGTATGGATGAGTTGTCGCAAATTTTGAAGTGCAAAGAAGATGCTGGGCAAATAGTAATGACCATATTCCATGGAGTAGATCCATCTGATGTGCGGAAACAGACTGGAGAGTTTGGGATTGCTTTCAACGAAACTTGTCAAGGGAAAACGGAGGAGAAGGTGCAGAAATGGAGCAAAGCTTTGAACGAGGTGGGCAACATAGCTGGGGAACACTTCCTAAACTGGTTTGTTTCCATTTATTTGGACAATGTTGATATCTTTGCGAATTTTACATGACTGTTTGATGATCATGGTGATTTCTCTCTCTTGTTAGGGACAATGAATCGAATATGATTGAAAAAATTGCCAAAGATGTTTCAAACAAACTGAACACTACAATCTCAAGGGGTTTTGAAGACATGGTGGGGATTGAAGCACACATGGAAAAGATGCTTTCTTTGTTTCATTTTTATCATGAGGATGAAGCTATGATTTTTGGAATCTGTGGCCCTGCAGGCATTGGTAAGAGTACCATTGCAAGGGCCTTGCATAGCCGACTCTCTAGCAGTTTTCAGCTTGCATGTTTCATGGAGAATATTAGGGAAGCTGCAACACTGGTCTTGACGAGTATGGATGGAAGCTGTGTCTACAAGAGCAACTTCTTTCTAAGATTTTAAACCAAAGTGGTATTAGAATATCCCATTTAGGTGCAATACCAGAAAGACTATGTGACCAAAAAGTTCTTATCATTCTTGATGATGTGGACGATCTCCTGCAACTTGAAGCTTTGGCTGATGAAACTAACTGGTTTGGTCCTGGAAGCAGGATTGTTGTCACCACAGAAGATCAAGAGATTTTGGAACAACATGGTGTCAAGAGTACATACCAAGTGAATTTCCCAAATAACAAAGAAGCTAGTAAGATCTTTTACAGATATGCTTTTAGACAAAGCTCCGCGCCACATGGTTTTGAAAAAGTTGCTGAAAGAGCTACAAAGCTTTGCAGCAATCTTCCATTGGGTCTCCGTCTCATGGGTTCAGCTTTACGGGGAAAGAAAGATGATGAGTGTGAAGTTATACTTGATACGCTAGAAAATAGCCTTGATCCAAAGATTGAGGGAGTACTTAGAGTTGGATATGACAGCTTACATCAGAACGATCAATCTCTGTTTCTCCACATTGCATTCTTTTTCAACCACATAGACGATGAACATGTGATGGCCATGCTGGCTGATAGTAATTTGGATGTCAGACTAGGTTTGAAAACCCTCGCGTATAAATCTCTCATACAAATATCAACTAGTGGATATATAGTGATGCACAAGTTACTACAACAAGTGGCTCGACAAGCAGTTCAAAGACAAGAGCCTTGGAAACGGCAAATCATTAGTGATGCTCATGAAATTTTTGATATACTCGAAACTCATTCTGTAAGTTCTCTCTTTTTTTTCCCCTTCTCACCGAAGCAATTGGGAAGACTCACTGATCTGACCTATGGTGCTAACATTTTCTTTTGGAATTTTGTTTAGGGTAGTAGAATTGTGACGGGTATATCTTTTGATATATCCACAATCGTGGATGACATGCATATAAGCGCAAGTGCTTTTAAAAGAATGTGTAATCTTCGATTTCTCAGCGTCTACCAGAGAGGAGGACGTGATACAAATGTTAGATTGCATGTGCCCAAGGACATGTATTTTCCACCGCGTCTAAAGTTATTACATTGGGAGGCATACCCACGAAAATGTCTTCCTACTACATTTAGTCCCGAGTATCTTGTAGAACTCAATCTAAAACATAACGAGCTCGAGAAGCTCTGGGGAGGAACCCAGGTTGGTCTTTTATACTTCCTTACTTTGAATATTTGAAGCATGTATACTTTCTCATCATGTAATGCTGTTCTTCCTCTGTTTTGTTGTTTTACGTTCAGCTTCTTACGAATCTCAAAAAGATTCATTTGGCTGGGTCCTCTTGTTTAAAAGAACTCCCAGATCTTTCAAATGCTACAAATCTCGACTGGATAGATTTGAGGGAGTGCTCTTCTTTGGTAGAGATTCCTTCCTCTTTATGAAATTGCCATAAACTAGAGTTTTTGCACCTGCTGTTATCTAAGAAGCTACAATTTGTTCCAACTTACTTCAACTTGGCATCTCTTAGATTTGTGAGCATGCTCGGATGCTGGAAAATGAGACAAATTCCAGATTTTGCCAGAAATATCACAGAACTCGCAGTCACTGACACAATGTTAGAACAAGTGCCTGAATCAGTCAGGCATTGGTCTAACCTTTTGAGATTCAGCATATATGGCAGTGTCAATCCACGTCTAAATTTGGCAAAAACCTATCCTGAGCATAGTGGAGCAGATATTGAGCAAATATCAGATTGGGTGAAAGACATTCATGGTTTAAAGGAGCTTCATATAGCTGGCTGTCCAAAACTTGCTTCACTGGCAGAGCTCCCTAACTCGCTCAGAGTACTAACCGTAGACAATTGTGAGTCTCTGGAGAGTGTGTCCTTTCCTTTTGACTCTCAGATTGACGAACTATATTTCCCCAACTGCTTCAAATTGGATGGAGAAGCACGAAGTGTAATTACTCAACAATCATTTAGGACATACTTAGCCGGAAAAGAAATACCTGCGGAGTTCGATCATCGAGCTATAGGAAACACTTTGACTCTCCGTTCAGATTCTTACGGATTCAGGATTTGCGTCCTGGTTTCTCCTAAACAGTACACGAAAATAGCTTATCTAATGATATTGTGTCGCATACGCGTTGGCAGATTCATACTCTTAGAGGAAGAAATGGGTCGAAAATTCATTGTAATTTCAGCGGAACATCTATGTATATATTAACCTAAATTGCTTGGTGGAGAAGGATGGCTTGGACTGGACAACGAGATATCGTTTGAATTCAGCACCACATCCGGGGACCTCAAAATTATTGAATGTGGTGTCCAGATCTTGGCAGGCAAAAGCGACGGTAGTAGCTTTGGGAGGCTATGAATGTTGACAGATGTTTGGCTTGATGAACCAAAGTAAAGTATTTAAAGGCCATGCAAGTATCATTGTGTTCTGGTTTGGGGGGTGGGGGGGGGGGGTTATTATAATACATGTTTGTTGTTTGTTTCTCTAATTTCTATTATGCTTTTGAGATTGATTTCAGATAGAGTAAGTGATTTTGTAGTAAGGAATAGAATACCGAATAAAAGCTTTCTTTATGTAAGCTTTAGGTAAACCCAACTTTTCATTCATCACTACCATCATCTTGCTCGCTAGCTTCCTCACTTCGCCCTTGTAGTCTCCCATTGCAGAAATAAATTGTGAATTTTGAAAGTGGATTTGGGTGGTTTGAGATTTGAGGTACGAGACGTACGTGTTGTTTGTTTACTTGAACCCAAGAGTTTTAGATGGTCTTTAGTTTCAGAAGCTCCAGTGGCGGATCCCATGGTTCAACAGCTACATAGATACAGAGAGACGCAAGCTCGTAAAAGACAGAGAGATCACAGAGTCAATTTTCTAATTTTTAAATTGTCTAAGATCAAAACCAGAAAAAGTCTCCACTCTTATCACTTAAAAAGAAACACCACTTCAGACTTATAATTTCAAATATAGAGTTTTTTTTTTGTTTTCCAAAAAAAAAGTTTAAAACTTAAAATTTGGAATTTCATCTTTTTATTTGTATTTTGGCCCTTAAAATTAACCACACATCATATTTATGATTTTTAAGTATTTTCTCGTTTATCATTTTGTTCTTTAAAATTTTTATATATCATAAATATTTCAATTTTTTTTTATAAATTCAAATGTAACATAAAATTACATAAAAATTTTAAAATAATATTTAAAATATTTTAAAACTAGAGTTATACAACACTAATATTACAAAAGAAATTTAATAAATTTTTTTAAAAAATACATGATAACATAATTATTACACAAATTTTAATATTACAACATCACTAATAGTATGATAAATTTTCTCTGGAACCTCCAAAATCTTAAA

>.::GWHANRE00000012:48923099-48931414(-)
AGTTAGTTACCATAATTTATTATCTGTAATATTCTATAGATTATTTGGTAAGTGATATTAATTGATTATAACCTTATCATTAATTTTAGATCTAATTAAAATAAATAAAAATTTAAAATCGACCAACCAAATTATAACAATTTCTTGAAACTTCACCAGTAATCGACACATAAGCGAAAGTCATTTAAATGACTTCTCATTTAATATATAGGAGAACTTTCTCCGATATTTTATGGAGACTTTTTATAGAGCATTGAGGTTTCGCTTGTTTCCTTCTAATTATTTTATCACATTGTACTACAGCTTTACGTGTACATGCTGCTTGATTTATATTCATATAATCTTAATTTTTTTCTTGATATTCCAAAAAATATATTTTTCCAATGAATTTTTTTATCAGCTGTAATACATATGTTTGACAATAAAACCAAAATTAATATGTATTTGAAATCTAAAAATTTAGTAATGTACCCATCCCATTATTTTAAATACGTCATCTTTTTCATTTTAATCAATGTTTAAGGTTAATGTTTACATATCAAGAAGTTGCAATTTTTATACATTTTACTTGGGTTACATAAAATATCATTAAAAAGCTAATTTAACCAATAAAAATGTAATTAGTCATAAATCTCAACAATATTAGTTTTAACCTAGAATAGCGAAAACATTAGTTATTTTACAATAAAAATATTTTTTTTAAACATCGAATAAACTAGGAGTATTTTAAATATATTTTAGCCTCTATTGCTTAATTATAGATACATCTTTAGTATCTGCTATACCAATCATGATTTAGTTATTATATCTTTTACCTGTAGCTTTTCAGTTCATTAGAAGTTTTTGTACATTTTTAAATCTTTTTCTGTTTGCAAAGTCCACTAGAAAAAAACAGTACCAATGATTATCAAAACATAATTATATTTGCTGCTATTTAATTAGTTTTATTATGAAAATTAAAAGAAACTATTAGAAGGTGTTCTTCCTTTTTGAACACACCATCGTTGACAAAAAAGAAAAGAAAAAGGGCGTTGAAGAAGAAATGGCAAGAACTAGCGTCAAGACAACAGTAACAGAGCAAGCAAGACTGTCCCCTTTTTCCAGAGGGTCAAGCCACCACGATGTCTTTATCAGCTCTAGCTGCGACGGCACCCGCGACACCTTCGTTAGCCACCTTTCCGCCGCTTTAAAGCGCGTAAACATCACTGTGATGGAGGAAGATGACAAAAACAAGGTGCCTGAAACCAGACAGTATTTACCCAAGAAAACTAGACTGGGGATAGAGAGATCCAAGATCTGTGTTGTTGTTCTCTCTGAGGACTTCGCGTCCTCCAAACATTGCCTGACTACTCTTGCGGAGATTATTGAGTGGCGGCATAGCAAAACAGGAGCCACGGTGGTTCCAGTCTTTTATGGCGTAGATCGCTCCTTAGTGGAGCAACAAATTGAGAAATACGGTGAGGCATTTTCTAAGCACGAGGCATCTGAGCCTAAAGATCGTGTGACCGAATGGAGAAACGCTCTAACGGAAGCAGCAAGCATAAACGAAGGTCTCCACTCAAATGCCGAATCCAGGTTATGAATCTCCTTAATCTGATAGTCTGAAGTGTTCTAAAATACAGTGTATACGGCTGTATTTACGGACCTATACGCTACACGATGAAGAAATGTATACAGTAAAGTACGTTTTAAATTATATAATCAATTAGCTGGCATATATACAGTAAAACATGACGTATGTGCAGTAAAAATACGGATGGGACGATTATACATAAGAGTGAATTTATATGAAAATTAGTTAAAAAATATCGTATGGAAAAATAAAATTTATATTCTTGATCGAATTAATATTTTTGGCCCTTAAATAATTTTTTTTAAAAAATTTTGTTAATTACATAATTTGTTTCCTAATGAGCTGATCTCATTTTTAAAAATATTTTAAGTCAGAAAATTACTTATCGCATAAGAACCTAACGTTTATGCCGAAGAATCTGAGGCCTACTTTTTGGTTATAATGAAACTATGCCAGTTCGGTTTTATATTATGATTTTGCAATTTAAAAGTTAATTATTATTATGAGAAGTTTACGTTCATGTGACAATCATTTCTATCTTCAATATTTTCACATTTTTGTGTCGTTTTTTTTATTTTTGTTATTACTCGATATAAATATTGATTTTTGAGTTTATTCTCATTTCGTTATTTTTTTTTGTCTGAGATTTAGAAAATGTTTAAGATTTAAAATTATTAAAGAGATACATACTTAGGTTAAGATCAGTGTCTTGTGTAGAATAAATATTTATATTTATTACTTATTTTATATTTTTCTACATATTATGATAAAATAATAGTTATATATTAAATAAATAAGAAATCAGTTACTATTATATATTATGTAATCAAAAGACCGCTCTTGTTTACTCACAATCATTTTAGAATAAATATCAAAACAATCAATCTTATCTATCATATATGATATATAATTAAATTTCAATTTATTAACATAGATATATAGTATACTTTTAATATAAATATTTATTAAATAAGCTTTTTACTCATATGATTTTATGATTATTTGCATATTTGTGTAACAAAATTTTACACTAACGATTTTTTTAATGTGAAATATTTTGTTGTTTCAATAATTTATAATCATTTAAAAAAAACAATGAAGATTTCAGAATTAAAATATGAACTTTTTAATATATATTCAACGCAAATATCAGAATAAAATTATTTATTTATATGATTTTATAATCATTGTATCTTATTATAGAAAAAAAATTAAACCTTGATCACAAAAGTATATGTGAGAGTTTTAACAGTTTTAGTATTTTATACTATTTTTGAAAAATTCAAAATACAGCATATACAATAAAAAATCTAAATTTTTATTATATGATTAATGTAATTTTGTAATTTATTTTAATAATAAATAATTAAACAAAAATGGTAGAAAGTATACAGATTGTAAGCAAATCTTTATTATTAAAAATCATTAATTGCTATATATATCTTAATCACATTAGATAATTCCGTAAATTTTATTTAAGGACATAATATATAATAATTTTAATTTGATAAATGAATGGTCCATAATGGACATGCTATATAATATAACATTCTCTAACAATTTAATTTTGGACTAACAAAATTTTCAATTGATTCTCAAGCCGCCATGTAAGCAAAATTAACTACATGTTATAATTTTTTAATTAGTACAAACTACGTGTTATAATTACTACAAACTACATGTTATAATTTTTTAAATGTTTCTCTATTAATATGTAGGAGATTTATAAATTTTGCTTTTTACTATTTCGTTTATAGAAAAAAAAAATTATAATATCTTAATTTGTATAATATATTTTGGACGATAAAGGTACATAACATACTTTATGTTTGCTATATATTCATAATAATACTTAGTTTATACTACTATTTCTTATTATAGATTTGATTTAATATATCAACTAGATCTTGACCCACACAACCGTGCGGGTGATTATTTTTATTTGTACCCACATAATTATTTGTTTTACGTGACTAATTATAATATTTACAATTATATTGTTTGATATAATATTTTAAAATACAAAAATTTTATAGTACACATACAATAAACTTTTTTTTTTAATTTTCAGTGATAGCATATTTTATATTATGCGATACAAAATTCTGAATTGAAATATATTATTGGTAAAGGATCAAAATTTTAATTGAAAAGTATTATATTAAATTAATATCACAAATTTAATACAAAATTTTACATGATTTTAGTTATAATTACAAAATTAATTAGATATTTAAAAAGTTTTTTTTATTGAAGATGAAATATACATTAAATTTTTAAATAAACACGAAATTAACAAATATTTTATAAAAAATATTAGGTGAAAATGAAATTTACATTTATCTAAATAAATACGAAATTAATTAAATATTTAAAAAGTTTATTTTAATGAAAATGAATAATATATTTATATTGTAAATAAGAAGATATGAAAAGATTTTATTGATATACAATTTCAGAGAAAATATAGGAATATTTATTTGATTTTTGTTTTAGAATAATTAAAAATAATTCATATATTTATAAAAATATAATTTAAACAACTTTGTAAAGGATGGTCCAAATAAAAATATCACACATGAACTAAGTCATGACTTCTATTTTAAGATATAAATTATGTATGATATATTTATATTTATATTTTATTTACAATATGCACTAGTTACGATTTTAGTTGTAGTTCACACTGGTATACAAAAGTAGTCTTGTGTATACAGTAAAGTATGTTTACGGGTTACGGCACTGTATACTTTCTGACAGAAAAAAATAGGGTTCGAGTCTTCTAGTTACGATTTTAGTTGTAGTTCACATTGGTATACAAAATTACAACCTTTCAGTGTGCTCCAAGAAGTAGTCTTGAACTGCAAGTAAACACAATTTGTACCCTAATTTTTACAAATTCAAACAGAACCAACATGTAAGACTACTTACATTGGGCTACTAAACTCTTTTTATTAAACGGTTGAATTCACTGCAAGAAGTAATTAAATTTTTTATGCATACGTGGATTAAATGTAGTTGAATACATTTAACTAGTTGAAAGCAAGAAAAAGTGGGACAACCGACTACACATATCACTTTTTAGAAATTTTTGATATTTTCATATCCTCGTAATTGTTTAAAATTAATAAATTTATATTTTATATGAAAATTTATTATTTTTAATTTTTTATAAATAAAAATTAAGTTTATTTAATTTGAATACATAAAAATTAATTATTAATTAGTGTAATAAGATATTAAATTTTATTAAATAAAACTTGTGTGTCAAAATTGAATGCGTGTTATGATAAATGGAAAAAACAAAAATGATGTGGAAGCTTAAAAGATAAAACAAAAAAGAATGTTGAATCTTGAAACCATTGTACATATAAACTTTATGTTTTTTTTTACCTAATCGTGTTGCAGTGACTTAAAACTTATGGAAGATATTGTCTCATACATACATGGGCGGCTATTTCCAGCGGACAAGATCGGGGTAAGTTCGAGAGTGTTGGAGATAGAAAACTTGCTCAGTAAGCAACCATGGGTTGTCCGCAGCGTAGGAATTTGGGGGATGCCCGGTATAGGCAAGACCACCATTGCAAAAGCAGCCTTTGACCAGATGAAAGGGAACTTCAAATCTCGTAGTCGCTTCATCCAAAACTTCGAGAGAGAGTTTGAGAAGGAAGGAATGTCTCGTTTAAGAGGGCAACGCTTACCATCACATGTGAAGGAGAAGCTTGACCTCAACAGGTCAATTACTAACAACAGCCAAAGAGAAGAAAGTGTGTTCTTAGTTCTTGATGATGTGCGGAACCCTATAAACGCAGAGTCTTTTCTTGGAGGGTTTGAGTGGTTTGATCCAGGAAGTGTGATAATCATTACTTCCAGAAATAAACAAGTGCTTGTTCAATGTAGAATGGTTGAAATATATGAGGTGAAAGGTTTAGATGATAAGGAAAGTCTGAAGCTATTTTCCCAGTGCGCGTTTGGAGAGCCCAAACCTGAAGATGGCCACCTGAAAGTGTCAGAGATGATCGTTAAATATGCTAACGGAAACGCTAAGGCTCTAAGCCACTATGGAAATGAGCTAAAGGGAAAGAAACCAGAAGAAATGGAGATAGAGTTTTGCAAACTCAAGCTAAATCCTCCTGCTGAGATTCTTGAAGTATTCAACAACAGTTATAATGAACTTAGTGACGACGAGAAGAACATATTTATGGACATTGCCTGTTTCTTCAAGGGAGATAACGTTGATCGTGTGATGCAAGTGCTTGATGGGTGTGGTTTCTTCCCGTGTATTGGGATTGATTATCTTGTTGAGAAGTCTCTTGTGACTATTCGTGGAAACAAAGTCGAAATGCATTATCTAATACAAGACGTGGCCAAGAAAATCCTTTGTCAAGAAGTAACGGTTGGGATGGGTCGCAGACTTTGCGGCGTTAAGAGCATTCAACCTCTTCTAGACAATGAAGAAACCAAAACAAATGGGGAAGACAATGTGAGTAACAAAAGCACTTTGGTTTGTCACTATACTTATACATCATCCATGTCAAGATTTAATGATGCCATGTAGGTTACAAAAAAAAAACTAGATTTAATGATGCCCAAGTTCTTGATGGCTCTGCTTTCTCTTGATTTTATTTCAGGAAAGGGAAGACATTGAGAGCATATTACTGGAAGCATCTGGTTTGAGCTTTGTTGTTGACCCTGGTGCGTTTCAGGATATGTGTAATCTTCGACTGCTTAAAATTTACAGCTCAGATCCTGAAAGGCGTCCTGGACTCGATCTTTCCATGGGTCTACTATATTTGCCTTACGAGCTACGGCTTCTCCATTGGGAGAATTACGCTTTGCGAACCCTGCCTGAAGATTTTGATCCTGACAACCTTGTGGAATTGAATATGCCTTACAGTCAACTTGAGGAACTTTGGCAAGAATCCAAGGTAAACTGAAATTTTTGACATGTTTTTACTTTGAGTGACATTTTCTGTAACTCAAGTCCTGACAGTGTCACTTTTGTTATCCAGAACCTCAACTCTCTGAAGACAATCAATCTTCATCACTCTGAGAAACTAGTTGACATCCAGGAACTTAAAGACGCTCACTATCTTCAGCTAGTCGATCTACAAGGCTGTACTAGCCTGCAGATCTTTCCAGTCATAGAGCATTTAAATCACCTCCAGGTTCTCAATCTCTGTGGCTGCATAGGGATCAAAATGTTTCCAGAGGTTCCACAAAACATCAAAGAACTGTCTCTCAAAGGAACCAGCATAAGTGAAATACCCGCATCTATTGAGTCCCTCTCAAAACTAGTCAAGCTGGACCTAGGGAACTGCAAAGAGCTTCTTAATTTTCTACTAAAGATCTTCAACATGGAGTCTCTTCAATTTCTCAATCTTTCTGGATGTGAAAAGCTCAAGAGCTTCCCTGAGATCCCAAACCGAGTAGAGAATCTCCAGTATCTCTATTTAAGCGGTACAGCCATTGAGGAATTACACACTTCACTTTCAAACATGGTTTGTCTAAAAGTGCTTGAAGTGAGTAAGAACCTTAAGCCGCCTTTCAGCATGAAGGACTTAAAGGATCTGAAGGTCGTTGAAATAGATGAAGAGATTCACAAAACCTCTTGAAGATGAATGTGTTACGTATTAGTTTATTTTAGATTTTTAAGAAGTTACCAAGATATCTTTTTTACTTACTTCTTTTTGTTGTGCACGTTGGGTTATGAATATAGATAGTTTATGAGATTCATCCAAGTTACAGAGATCTTTAGGACTTGTTTTTATTCTTGTTGATATTGTTCGTTTAAGTTGTGATAAAGAGAATATTGGTTTATATTGTGGTACATGATTCTTAAGACCCAAATCAACAGAATGTGGAGGACCATTAAACTAAGTGTCAACTAGTCTTGTTTCTGCTATGTGATTCTTTGGAACCAAAGGTTGAGGAAATAGCAGTAGCTGCTTGCTCATATTCAAAAATTCAAGTATAAAATTGCATGAAAAATGAGTTGTTTGTTGTGATTACACAGGTGGTAAAGGGATGCATGCAACTTTGTTTATGAGAGTCGCTCAGATTTTTAAATTATCAGCAGAGGCCAGTGTTGGCTGTGAAGAGAAAGACATCTGCCATGACTCCTTCTGACATCTTAATGACAGAGTTTAGTGACTGCAGTCTATCCCTTAGTGCAACGAGCTGAGCCCTTAGAACACTGTTCTGATATTCGATGTCCATGTAAGTATTGGAAACTACTACAATCTGGTTAGCAATGTAAGAGTTCTGGTGCACAAGAACACTGTCTCTTGATATATCCATCTGATCTTGACCTCCTCCGGAAAATGGAAGGACCGCAAACTTCCCTTGTGGTTGTAGCATTTTCTCGACCTCCTTAACGATTATCCTGACGAATGTACTCTCATTACTGCGAAAGAAAAAAGATTAGTCAGATATCATTTAGATTTGACCTAATGATAAAATACAATAAAGACAGAGATTGTAACTTTGCCTTTTCCTATCAAATGTCCGGCCTGTTTTGCAAGAAACAGATGCTAACGCCTCCTTCCAGCTACCGGTTCTTGGTTTATCGCACCGATACTCCCACTCTCGATCCCTGAACTTATCACCGAATGCTCCACGAAGTTGTTTCACGGTAACTGGTTCCACTTTGAAAAAGATTGGAATGACCTGTAATACAATTATATTTACTTCCCTCACTTTCTCTGTCTAAAAATATTTCCTGAGCTGAATAACAAAAAGA

>.::GWHANRE00000012:48945821-48953498(+)
ATATATTTATTAGAATCATAAATTTCACAATTCAAAAACCCTACCCTATTCTCAACTCTAAACCCTAAGTCTATATTAGTTAATCCTACGGATATAAGTGTCTTTTACCTTTTATTAAAAGTGAAGGTAAAAGTGATTAGTATAAACATGAAAGTGATATCATGAATGTAATATTTGTGGCAATTTTCCATTTTAAAACTACACTTATTTTGAAACAAAATTTTTATTCTACAACTACGAATAAATTGAAACGGATGAAATATTTATACTGTAACCCCAATAAATTTTTCTCTTGGGTCCGCCACCGCCGAAAACCCTCACGTGTGATCGTCTATCTTGAACAAATCTATATATTAAGTAAAATAATAAATAATTATTGATAAGTCGTTTTAAAAAAAAGCAGTTATTGACGAATCGGATATCTGGATAATTTTAAGGTATCTAGATCCGAATCCTTATCGAGCAGATCCATAATTTTACTATTCTTATCCGGATCCGGGGTTCTCGGATATCCGGACGTCGGATATCCTTCTAAAAGTTGTAATATCCGGCAGATATCCGGATTCAGATCTGGATCCTTAAAATAAATAAAAAATAATATTAATATATATATAATGTTTTTAATTATTTCTATATATAATATTACAAAATTTACATAAAATTAATATATACTATTATAAAAATGAAAATATATTAAATAAAATTAGTTTTTATATATAGATATTATTATTTTTGAAATAGTTATTAATAAAACTTACAGATCCGGATATCCGGATCCGGATCATGCTTTGACGGATCCAACATTTTACTCTCTGGATCCGGATTCGGTTCTTCCAGATATCCAGATTTTCGGATCGGATCTCGGATCGAATCCGGCTCTCGAATAAGGGCTAGTCTTGTTTACATGTTACCCCACACCATTGACTTTTAATTAACTCTATAATAAGTAAACATAATTATCAAAATTTTAAATATGTATCGGACATATACCCACCCCATTCATCATCTTTGAGCTTATGGTGCATCTGATAGCTCAAATTTATTCATCTAAAAACACTGCACAAATTTGCACCAAAATTAAAAACAGTTGATCTGCCATGGCCAAAACAGACCACCAAGTGTTCATTAGTTTCAGAGGAGCAGACGTGCGAAAAAACTTCCTAAGCTTCCTTACAGACGGGCTAAAAAGGGCGTGCGTAAATTACTATGTCGACACTAAAGAGACGAAAGGTGAAGTTCTTGACATCCTTCTTCAAAGGATCCAAGAGTCGCGGCTCGTGCTGATCATCTTGTCCAAAAACTACATGCAGTCGAATTGGTGCATCAAAGAGCTGCGTACGACGACTAAGGATATAACAGAGTCAAGAAGGAAGGTCATCCCGATCTTCTATAATGTCCAAGTCGCAGATGTGAAGGACAAATGGAAAGTTGGCGAACAAGCAGAAGGAGTAGAAGGAGAAGAGACAGTGGAAGAGAGGGAGAAAAACGTGAAGGAAGCTTTGATGATTCTTACGAGGCATATGGGTATGAGATCTGATGAGTACGGGTAAGACTCTTGTCCAGTAATGTGATACAAAAAGAAAAAGATGTGACTCCAGAGTAGTTCTGAAATTGTTTCTTTGATAAAAGGATAGTGTTATTTTCCTATTGTTTAATTAAACAGCGTGTAAACAATTGATGGTGGATGTTCAGTTGCTGTTTTGGTTTCAGTTCCGTTCTGATAAAATATCAGGAACTGACTAAACGTAGAAATTTTTTCCGATACAGATTGGATCCGGTCTGGTATTTTGGATAACTTTGGATAAGATGAATGAAAATATCAGGCAATCTTTCCTATAAAATAGCGAATAACTCGGGTTATGGAGACTAAAATATTGGATAATTTCTATAATTTTATATAGTTCGAATAAAATACTAGGTAGTTCAGTTCTTTTTAAAATATCAGATATGTAGAACATAAATTTTTGGTTTATAGATGTATTCTCGTTTCGATTTTATTTTTTTGGACTTAGAAAAATAAGAATAGTTGAGTTATTTGTAAGTTAAGGTCCTGTCTTGATTTTATATGGGAAAAATGTTCCTTTGTGACCCCATTTCTTGAGTTCAGATCCCACACACATTCTTAGCTAGATATTGCCTAAACTGTGTAAACAGTTCATTCACAAGTTTCTAGTATCTTAGATAAAAATGTGGTGGATTAGATATATCTATATAAATTGTAACATTTTCTTGAGCTTGTTAATTATGAACATATGACAGTTTCGAGCAAGCTTAACAAGTCAGAAATTTTGCCTAAAATGTGTAAACAGTTCATTCACATGTTCGTATACTATATATCCACTATCTACTACACTGGCAGAGCTAGGTTTTGATTTTATTTGACCCATGTAAAACCAATATCTAGCTCTGTCAGTGTCGTAGATAGTGGATATACAGTATACGAACATGTGAATGAACTCTTTAAACATTTTAGGCAAAATTTCTGACTTGTTAAGCTTGCTTGAAACTGCCATATTTTCATAATTAACAAGCTCAAGAAAATTTTACAATTTATCTAGATATATCTAGTCCACCACATTGTTATCTAAGATAGTAGAAACTTGAAAGTGTATCAAATTAATCATGGGTTTGATTCAGTAAGAGTGTTTTCCAAGTAGTCTGCCAATAGGTTAACTTACTTTCAACTCACTGATTTTCTTTGTTTCATCACACTATTTTGCAGTACTGACTGTGAATTCATAGAACATATCGTCAAGGAAGTAAAGAAAGTGTTAACCAGTATCGAACAAGAGGAGAAGGTGAAGGCTTCCGTCAATACTACGGTGAGATCTGAAGGTGAGAAGCAGGAGGTGTCTTCGCTCACGGGGACAAACTTGCCAGGAGAAGGAGAAGAGCTTGAGACAAAGGAAAATGTTAAGTTATTTGGGATCACGCAACGTCTACAAAAGCTACAAGAGAAGTTAGGTATGCATGGAGTGGTTTCCAAGGAAACTCGTATTATTGGAGTTCTTGGGATGGCTGGTATTGGTAAAACCACAATCGCACACAAGTTGTTTGAGGAGGGGAAAAACAAGTTTCATCGAAGAATGTTTTTGGATGATATTGATAAAACCTCAAAGGAAGAAGGGCTTACTGAATTACGGGTTAATTAGACTCCTGAGAAAGCTTTTGAAGAAGACAGATAAGACGATAACCGAAGAGACCACACATGAATCCGTGGAGACGGAGCTACTTGATAGCAATGTTTTTCTTGTCCTGGATAACGTAAGCAACAAGAAACAACTAGAGTATCTTCTCGGAAACAGAAGGTGGATTAGCCAAGGCAGCAAGGTTGTTATTGTGACAAGTGATAAATCATTGGTCGAGGATGTTGTCAGTGATACTTACGTTGTCCCAGGATTGAACGAGAAGGAAGGGTTAGAGTGTTTTTGTTATCATGCCTTTGGTGACCACAAAGTCCATGAAGGAAGTTTGATGAAGCAATCAAGAGAGTTTGTGGATTACGCTAGAGGAAACCCATTAGCTCTCAAGGTACTTGGACCGGAGCTTCGTGGTAGAGACAAGGCTCACTGGGAATCCAAGCTACTTCAACTCGCACAGAGTCCAAGCAATGTGTTGAATGTGAGTTACGATGGTCTTAGCCAGCAACAAAAGGAAGCATTTCTTGATGTCACTTGTTTCTTCAGATCAGAAAATCACAAGTTTGTGACAGCTTTGGTCGATTCTGAGCCTGACAAGGGTAGTAGCGAGATCAGAGATCTTGCGGACAAGTTCCTGATAGATATCACTGGTGGCCGAGTAGAGATGCATAATTTACTGTACACACTGGGGAAGAAACTAGCTTCCAAACAACAAAAGAGGCTACGTAACCATCATGAAATTATCCGAGCGTTAAAGAGAAAAACGGTAAGGAGAAAATTAATACTACATGTTGTGGTTTCGGGTTTGGTGATTACGGGTTTGTGCTCCGAGTTACTTCAAAAAAAATTGAAACTTAAAAAACATTTTGCTAACTTGTCTTCTTGAACTGGTTCACAGGGGAAAAGCACTATCAATGGTATCAGAGGTATGTTTTTGGACATGTCTGAAGTAGGCACTGACACAGCATTAAGCAAAGAGGCTTTTAATGGGATGGACAATCTTCGATATCTCAAAATCTATGACTCTCATTTTCCTCAACAAAATGAAGCTGGCTACAAACTACACTTCTCCAATGGAGTTAAGTTACCGTTACAAAAGATCAGGTATCTCCACTGGCTGAGATTCCCAGGGGAAGAACTTCCTCAAGACTTCAACCCTAAAAATCTTATTGACCTCAAGCTGCCTTATAGCAAGATTAAACGGCTTTGGGATGGTGTTAAGGTATTGGCATCACACTTGATCTATATATGATGGGAATGCAAGACCTTTCCTTTCTGATTCTAACTCTTTGTCCAATCTATTTTCATGACAGGATACATCAAAATTAACATGGGTCGATCTCAGCCACTCAGTCAACCTTAGCGACTTGTCGGGCTTATTAGGATCCCAAAATCTTCGAAGATTGAACCTGGAAGGCTGCAAAGAGTTGAAAACATTAGACGCGAGGATGGAGAACTTGACAAGCCTTGTTTTCCTGAATCTGAGAGGCTGCTCAAGTCTTGTATCACTCACAGAGATGAATATGGAGTCTCTTAAAACACTCATCCTCAGTGACTGCTCGAATCTCGAGGAGTTTCAGATAATATCAGAACAACTAGAAGCATTATACTTAGATGGAACATCCATAAAGACACTTCCTCTATCTATGATCAAGCTCCAGAAACTAGTCTTGTTGAACCTCAAGGACTGCACAAAGCTAGCGACCGTGCCCGGCTGTCTTGGAAATATGAAAGCTCTTCAAGAAGTAATACTCTCAGGTTGTAAAAAGATGGAGACCTTTCCTGATCTGCAAGAGAACATGAGACGGCTGCGGATATTTCTGCTTGATGGAACATCGATAAAAGAGGTGCCAAAGCGATTGCAAAACCCTGGCCTCTCAAGATGGCCACACCATGGTGATGGTGGTGTCAAAGGCTTCCCCTTGTTGAGACACCTCAGCTTAAGAGGAAACGATAAGATCCAAAGCCTGCAACCTGACATTGGTGACCTGTACCATCTAAAATATATTGACTTGAAGTTCTGCAAGAACCTTGCATCTGTTCCGACGCTCCCACCAAACCTTCAATGCTTAAATGCACATGGCTGTGAGTCACTGACAACATTGGGAAACCCACTTGCCCATCTTGTTCTGACAGATCAAATCCATGCCACACTCATTTTCTCAAACTGCAACAAACTTGATGAAGATGCAAAAACTGGTATCATTTCATACATTCAGAAGAAGAGCCAGTTGATGTCAGATGCACTTGATCGCTACAATTTGGTCTCACTCTCCCTCATGTTTCCTTCTCTAAAATAACCAAATCGTTAGTTTTGAGATTCTTTAATGTATCATACCTTTTGCAGGGCTCTGTTGTGGAATCTTTTGTTGGAGCTTGCTTTCCTGGATGTGAAGTACATGCATCGTTAAGTCACCAAGCCTACGGATCAGTGGTAGTACTACCAGAACTGTCGCGACACTGGAGTAACAATGGGACCACTGGTGTAGTTCTATGTGCAGTTGTCTCCTTTACAGATTACCAAGACCAAAACAATCATGTCCTAGTGAAATGCACCTGTGAGTTCAAGACTTCAGATGGGTCTTTGAGGCAGTTTAGTTGCATGGTTGGAGGAAATCGGCTGCGGACGATCAACTCAGACCACGTATTTGTTGGATACACGAGCTGGTTGCAGATCAAGAAACAAAAGGAAGCAGATGATGATGATAAGAAGGATTATAGTTGTAGTGATGATGATCAGGCTTCTCTTAGATTTGAAGTGATAGACAGTACAAGAGAGCTGGTGAAGAATTGTCAGGTGATAAAGTGTGGTTTCAGTTTGGTCAATGAATCTGATGAAGCTGAAAGTTTTTCTTGGGAGGTCAACAGGATCCATGGTGAAGCTTCAGAGATGGAAGTTATCAATCAACAAGGAGAAACAAGTACAGTGAGTAATAACAGCACCCAGGGTGTATTAGCAAGCAGAATAATTGATAATGAAGAAGCTTTGAGGAGCCAACAAAGAGAAACAAGATCCATAGGTAATAACAATAACGATACCAATGATGTGTTGATGTTGTTACAAGCGTATTCAGACGATAGCGAATTAACTGATGGTGATGAATCTCAAAGGATGGAAGAGATCAACCAACAAGGACGCAAAATCTCAATACGTGATGTATCAATGGTGTCTCAGGATTCAGAAGAAAGTGACGAATCACAGAATAATAAACAAGATGAGACAAACTCTTGCGTATCTTCAGAAGATCAAGGGAATAGCTATGTGCAGGATTGTGGTAGAGTAACAGAAAACACAAGTGCGCAGATGATAAAACCTGTTGGGCTTCTTTGTCTTATGATCTCCATTTCTGCTGGAGCTGCTTTCATCCTTGGAAAGAGAAAGAGATGAAGACTCTCCATCATAGACATGAATCCATATGGATCCCTTCATTATCTAGCCATTACGTTCTCTGTAATAATTTTTTTCTCATATTGTACAAGATCTTTAGACCTACAACTAGACACTACATTTCATAGTATTAAAATAGAATGTTAAATTTTGTGGTTTGTGTTGGAGATGGGTTTGTCAACGGTAACAAATGAAAGTTGGGTAAGAAACGGAAATCGGTAAGGAAAAAGAAGTCGGAAAGCTTAGAGAAAAGGAAAAGATGCCGACTTCAAATTTATATATAAATACTCCTGTACCATGTGTAGTAATAAAATTTTTAAATTTAAGTTTAAAAATTTTATTATTATTTTAGATTTTATAATTTTTACCTATATTTTAATCTAATTTTTTATTTAAATTATATTTAAGAATATATATGTATGTATTTAAATTTATAATCTTAGAAGGATTTTTATTTATTTATTTTGAGTAAAATGTATTAAATATACATGTATAAATTAATAAAAGGTGATATAAAATTTATATAGTTATCAAAAGTAAAACTAAATAATATTTTTAATGAAATTGATTGTATAAAAAAAATGCGTCAAATTCACTTTGCAAATAATGTCTAGAGATTTTTTCCCCTAATTTTTAGAACATATTTAATTCTTTAGTAAAGAACTACGAACAGATTAATCCCTTTTTAAGAGATATGTATGCAAAGGTTCATCTATGATCAATAAATCACATTCTCTACAAATTCGTCGAGTTTCGGTTTCAATATATATGAGGCTATCTTAAACCTGCCATCAAATGAGTTATATGTAATTTCACCGAATTCATATTTAACAAATGACCTGCAGTCGTGGTAATAGGAGGTGGAGATTTTCGCGTAGCGGTCTATGGACAACATCAAGAATTCCCGATCATTGGTTACTATTTGGGTTTAAATTTGCTAAATTAACTTGTTTAGTAGATTAGTTTTAAGTCATGATTGTTATTTTGTTGCCGTAAGTTGCCTCGGAGTGGGTTCTAGCTGTCACCTTCTTGTGGGCTCTTCTGTCTGTGTTACAGCTAAATGAGAGTGTATAGATGGCAGCATAAGATTGGAGAATGATACCACATTGAAGAAAATAATTGCAGGCTCAGAGAAATCCTAAGTTCAAG

>.::GWHANRE00000012:49011167-49016601(+)
TTGCTTTTCCCTTCAAATATTTCATAGCCTGCTCATACTGATACATCTATCCGTAATGTACAGGTCCACGAAGCAATGCCTCATACGGGAGGTGGACAGCTAGATGCTCCATGACGTCAAAAAATATCGGAGGAAAGATCTTCTCCAAGTTGCACAGTAAGATAGGAATGATCTCATGAAGTTGTTCTACGACATCCTCTTTAAGACTGTGTGTGTTCAGATCCCTGAAAAATGCTCTAATGTCTTGTATATCCCAATTAAACACATGATTATTAGTCATATTGTTTATTTGTGCATATTATAGAGCAATAAAGAAATTAATGCGTATATTACCTGTAAGTGCTTTATGTACATTTGTTGGAAGTAGCTCTGCAAATGCAAAGGGAATTATGGATGTACTTTGTTAAAATGTTGTCATGCTCTTGCATCTGATGGATGAGTCATCTCACCATCCGTTTGAGTATGCTTGGCATGCCATCTCATCCCTTTGCTCAGATTGGTACAATCTTTTTAATATGTCTATAATTGGTAGGTACCACATCCTTTGGTATGGTACCCTATTACGTCCACGTCCTCGCGGTTTGAATCGTGGCTTTTTGCAGAATCGACATTCTTCTAACTTCTCATCATCTTCCCAGTAGATCATGCAATTGTCGATGCAAATGTCTATCATCTCCGAAGGCAACCCAAGACTATAAACAAGTTTTTGATTCTCATAATAAGAATCAGCTGACACATTGTCTTCTGGAAAATACTCTTTAAACAAGTCTGCCCATGCATCCATGCAACTTTCAGGTAGATTGTGATCAGTTTTAATATTCATCATTCTAGCAGCCAACGACAGTTTAGAGAGACCTTCTCTACAACCACTGTAAATTGGCTGATTTGCAACATCTAACATTTCATAAAACTTTTTTGCATCTATGTTAGGTTCTTCAACTTCATCATGAGCTACAAATGCATCTTCACAATCTACCATTTGTTCTTCCTGATGGTAACTATGTTCATTATGCAAATGATCAACTGGTTCATCCTGAAAATTGCTATTACTACTACTAGCTTCATTCTCATAATTATAACCTTCTCCATGTTGAATTTTTTGAAAATATTTTATTTTTCTAAATTTATTAATTTTTTTTTTATTTTTTCTGTTATTTTAAAAAAATTCCAACTTTTAAATGGATTTTAAAAAGCAAACTTAAATTACTAAAAGAATATATCAAAAAATTTCAATAAATAATACCAATAGATTATTAACAAAACATGTAAACAGAAGTTTTAGAAATGCTCTTATTAGAAATTTATTTTATTGACAAGTTTTAGAAATGTTCTTATTAGAAATTTATTGACAAATTTTAGAAATGTTCTTAGTAGAAATTTATTTTTGTATTATATATATTAAACAGATGCTTTTTACTAAATCTGATTTGTTTCTAGTATTTATTGTTTTTTTTCCCTGTATTAAAGCATAAATATAGCAAAAAAATGTAATTAAAAATCACACAATTGAAAAACTATCATTAGATTTTGAAGAAACAATAAAAATTTGGATTTTGGTTTTTCTTTATAAAAGGCAGTTATTTTTTAAAAACTAGTTTCCTTAAATTATAGGAAATCTATTTCTCTAAAAGCTTGATTGTCTAAAAAATTTTTTTTAGAAAAACAAAAGCCAAGAACAACTTCAAAAACTGGAAAAAGAAACTCTTATTTTGATTTTGATTTCGATTTAATCTTTGTTATTTTTTTATAAAGTCATTCATTTTATGTCACCGGCAAGTTTAAAATTTGTTAACAATAAAATCTATATTCATTCTTTAAACTTTTGTTTTTCAATTCCTTTATGTTCGTATCATTTATCTTTTATTCATGTAGTTATTCATTTTGACGGTCACCAGTCCTAACAAAGCCTTAATGAACTTTTATAAGAAATATTATCTTAAAAAATAATTTAAATATATGTCCTCATATACATAAGTTTATAAAATTTTACAATATTTTAATTTTTATCTCTACCAAAGAAAATAGTTAGTAATTTTAAACAAGAAAAATGCACCAAAAAGTCATTACAATCTATTTAATTTCAAAACAAACATATACTTTAGTTTTACCGTATTAGCAATATAGAAAAAGAATTAGTTATAGAAGAATAAAGAAAATAGATCTTTATTTTGACATTCACATTTTTTGAATTTCTAAAGTGCAAAGAAATGTTAACATCTGCCTCTAAAAATATAAAGAAAAAAACTCAACAAAAGTCAATAAATGTTTCAGAAATTAATAAGGAAGAATGAATGAGGAAGACTAATAATGAAGAAAGAAATAATTAAATCATCCTGAAATTTAATGTGTAGAAAAGCAAATAATAATAATAACTAGTTTTAAAGATGAAAAATTGTTTTGCTGATTTATCAAAAAATAAATAAAAATTTATCATCTATCTAATGGTGAGGAAAACTACTAAAGTAGTTCGTAATGAAAGTTTGAATATATTATTTAAAATTGTTATACTATTTATCTAAGGTAGTTTGTAATTTCAGTATAACGAATTAAGCATGATTTTCTTTTTGCAGGGAAGCAGCCGAACTAATTGAAGAGATCGCGAAGAATGTATCTGAGAAGCTCAATCCAACGGAAAATATTGGGATACACAAGCAGTTACGAGTGCTAGAAAACTTGTTATGCAAGCAACCATGGGGCTTTCGTTCTATAGGCATTTTAGGCAAGCCTGGGATAGGCAAAACGACGTTTGTTGAAGCAGCCTTTCAAAGAATGCGCGATGGCTATAATGTCTTTCGCTTCATCATAGAATGCAACAACAAGATCATTGAGCATTTTTCTGATGAAGACTTTCAAGAGATCGTAATGGAAGAATTTGACCTAAACAATCAAGATGCCGGGCCATGCCATCGTCGAAAAAGACTTCTCCTTGTCCTAGATGGCTTGCAAAATGCTCAAGACGCAGAGTCTTTTCTACGTGGGTTTAATCGGTTTGGTCCAGGGAGCTTACTCATCATAACCTCAAGCGATAGAAAAGTTCTTGAGCTGTGCCATGTTAATGAGATTTATGAACTTAAAGGTCTCAATGATGAAGATGCCTTGAAGCTATTCACAAGGTGTGTCTTTGGGAAAGATGTTATAGACGAAGAACTTCGGAAGCTTTCAGTAAGTGAGATTGAACGTTGTGGTGGAAACCCGTCTACTATTCGCTCACATGCCGAGAAGGTGAAGAGCAGGATGGAAACAATAGACATGGAGTCAGCTTTGGCCAGGTTTTGGCACATATCTTCTTTATGTTTTCAGGAAACTATGAATACTTTCTCTATAACTCCGAAGCAGTCTTTCTTTATCACTGACGCGTACAACTATCAATGTGATCTTGAGAAGTTCTCGGGATTCGACCTAGCCAGCAGCTTGGAGATTAGATTGAGTGACCTAAGGGGTCACTGCTTGACTTATGACTCTAGGCAAAAGTTTTTATTTTCTACCACCTCATCAACCTATCTATCCGATTTTAAGGATCTCTCGCTACTCAACTTCCCTAGCCCTGCCATCGAGTCGATTGCCTATAGACCTAAAGATTCTCCAATTAGGTCAAGAAATGTTACTTGTTTGTCAAGTTAACAAAACTTGGGAAGGATATAAGGTCAGGAAGCTCTAAAAACTCATCATTTTCTTTATTTTTTTCTGGTAAAGTTCAAAAAAAAATTAAAAATATATATTAGGAACATTACTTAAATCAAGATGACCTAATCAAAATAAATGATTTCTAAGAACCTTAACAAAACTAATTTTTCTGGTTCTTTTCCATTTTTTCTTCTTTCTCAGAGCTTCTCGATATTTAAAATAATCAAGCTTGGCCAATCGAAGAAACTAGTTGAACATGAAGACATTTCTGAATCACGTGACCTTGAGAGAACCGATATTCAAGATTGCACAAGCATGAAGAGCATAACAGTAGTAACGGATCAGCTAGAGCCTCTCCAAGTTCTAAATATCTCTAGTTGCATTGAAAGCCAGATTCTTCAATGGCGACTCCAAACAGATCCCTTATGCCTTCTCTACAACTCAGCAAACGATACAAAATCTCATTTCTACTTTGATTGCACCTTCTGTAGGTCGATTTGGACCGCAATAAGCAGTAGGATACATCTCTCCCCTCTACAGATATGGGAGGATGTATTCTCTGCCATGGTTAACCTCAAAGAATCCAAATCTAAGGAACTCCTATCCCGAATGGCTTGGCACTCAACTATCTACGGTCTCTTGTTTGAGAGAAACAGTCGGCTTTACAGACAGAGTTACAGATCAGGGGATGCAATACTGGCGCAAATCGACAGAGAGTTCAGAAGCCAAGTTTCACGTTTGAGAAAGAGACACCCTAAAATAGCTTCTAAAATCCTTGGACTCTGGCTCGGAACTTCTTCATCTCACTGATGCCTGCCATGCATTCGACCACAAGTAGCGACAGACTCATTTCTTCCTTGTTTGCCACGTCTTCCTCGTTCCTCCATCCCTGAACTGTTTGGTTTAGGTTAATTCAAAACCATCCCATATGTCTTCGATTTAACACATATGAGGCCTTCCGGATACCCAAGAATTAATTACCCATGCATCTCCTATAGACAAGGATTAATCCAAAAATCAAAACCTAAATAAACTGAAAAACTGATTCAAGAACTCTTTTATTGAAAGCTTCTGCATCAAACTGTGTGAAAAAAAAACAAATTATCTTTAACAGAACGCTTGATATGGACATGTGAATGTATTGTTGTGCCTCAATGTTTATATAAGAACATGTTATTACTTTCCTTTTGTCTAAAAATTTGCACACTTTAGTTATTACATGGAAAAGTGCCTTTTTCGATCCTGCTTTCCGTGTCGTGTTTTCTTATACCGGAACAAAATATAAGTGCTAAATACAATATAAGCAAAGACTTAATTTAAGTTGTAGACCTGAACTCTCAACCGTGAACGAAAAACCTACCTTCACGTCGTTTTATAATAGAGGAAATCTTCGAAAGTTGCGTTGTTGCAGATCGAACCTTCGTCCCGAGGATATCATGCACACTTACTATGCTACGACAATTCTTTTTTTTTCTTATTAGATTTAAAACATATATAGACTCTGATCCGTATATTCTCAGATAAAAAAATATTTTTGTTTACACATTTTATTTAATAGTGATTACAAATTTTTTTCATAAAAATCAAAATTTAGCTTTTAAAATAACAATTTACACAAATTTAAATAAAATTATATAAAACTTAAAATACATAGATTATAGATGCAATTATAATTTATAAAACTTAAAGTAAATCTATTTATTTTAAGTTTTATTTAAATTTATTTACAGTGTTTATTTTAAAAATTAAGTATTGATCTTTAAGAAAAAAAATGTAATCACTGTTATATATAGACTCTTTAATTTTAAAT

>.::GWHANRE00000012:49022356-49036163(-)
CTTTTTGGACCTAACAGCGTTGGGGTTAACCACAACATCCTCATCACAAACATACCGATAGGATCATTGGTCTACGGTTTCTTAGCTGCTCTGGTCTATGAATCTCATAGCATGGCTGGGTCAAAGACGGAGTCAGTGATATGTATGGGACGAGACTGTTATTTCCTAACGTTTGTGTGGTGGGGATGCTTGTCGGTGATTGGGCTAGCTTCAAGTGTTGTCTTGTTTCTGAGAACTAGAAGAGCCTATCAACGTTTTGAACAAGATCGGATAACTTCAAGCATGCTCTATTCTTAGAAGTTTACTCCAAATCGTGTTGTATTGAGGGGGATAAGGACGACAGACCTTTGTCAGTGCTCAGAAGTTTTGATATTTTCCGCAGGAAAAAAAAAAAAGGAATTTTGGGGCATGATTTTGGTTAAAAGAAGAGATTCAGATTTTTTTTGGTTGTTGCAGTGACTGGGAAAATTGGATCGGGGAATTGAATTTTAAGGACATTGGGAGCTACCTGAAACTCTTCCCTGGTGAAACAAACCAAATGGGGGTTAAGTAGGGTTTTTGTTATTGTTGTAACTTGTGACATTCTGAAGGAAGTATTGGTGTTTGGTGTTAATACAATCTATTCAAACGTGTTATTGTTTATCTGTCTATATATGAGATCGTTCAGTTAATCACTCCTATGAATTTGTTACGTGGGACATTGGCCTATCTTTAGAAATTGAGCGTTGGAGGAGATGTTCCTTTGAGAAGTTCGACGTACGGAGAAAACCTCAATACCAAAGTGTTTATCAGTTTTCGTCCAGTCGAGGTGCGCTACGGCTGTCCCAAGGGACGGATTCAACGTCCATTTTCGTAGATTCGAAAAACGGCAACTAGTTATATTCAAGAAAAAAAGAAACTCCCAACTAGCTTCATTATTTTATTTTAACTTTGTAAACAACTAATTTTCTTGTATATTTATGTAACCCAAGTGGAGTCGTAAAAAAACAGAAAAGGATAAGGGCTGGTGAACGATAATTGGCAGATTCGAAATTAGCCAAGAACAAACGTTGACGAAGATGTTACTCTCTAAAACTTTCAATATGATGTTCATAAACTCATTTCCCCCAAATCTTCCGAATTCGTCTCTGGAAACAAATTTTCTGAGAAATTCAACCATGGCGATCTAGGTTACAAAGTGTTCGTCAGTTTTTGATGAACCGATCTGCGCCTCAGCTTTGTCGTTCACCTCGATAAAGGTCGACCGAAACCGCCTGATCAGTAATGGTTTTTCTGCTCAGATCTCGCCTTTTCCCTTCAGCAAATTTCCCAAGCGTGTAAGCTAATTCTTCTCCTATCAATAACTCAACCAAAATCCAATTCTCATTTGCCCCTCTCGTTTGCTGGTAACTAAGTGTCTCAATTACTTTTGAATTCTAATTCGCACTTCTTGCTCTCTGATTAGGTCACAAGCATAAACTAGAAAAGGAAAAAAAATGATGGAAAATAATTCTAGGAACAAGTTGGAAAATGATGAATCTGGCTCACCTTTACAGATCAACCTAAACCCAGCTTACAAAGAGCACTTGACATCGTACCAAAGAGCTTGTAGTGAAGACCCAACGCTCGAATCTTTTGACTCGGCGCTTCAGGAACGAACTAACCGAGTCATCAACAAGCTTGTATCAGGCGTAGAGTTCGAATCTTTGTCTTTTGATTCGCCTAGACAAGTGATACAATACCTATTTGATATGAATCAAGACGTGCTCAAAGTTATATTGCAGTACAAAGAAGATATATGGAAGGATCAAGACTTGTATTCTTTTGTGAATATGTATTTGCAAAGCATTGAAACGACTCAGAGTTTCTGCTCCGAGCTCGGGAATTGTCTCAACTGCGCGAGGCAAAGGCAGGAGATTATTCACTTTGCTGTTGAGCAGTTTGCGGAAGAGGCGGAGATACCACTGAATCGGAATAACGAGAAGGAGAAGTACGAGAAGACGCTTGGGGAGCTTAAGAGGTTTAAATCAGCAAGTGATCCGTTTGCCAAAGGATTCTTTTATTATTTCAGTTCCATAACCCGACGTCATATTATGATGCTTGAGGAACTTCATACGCTAAAGAAAAATCTCGTCAAGAATATCAAATTATGGCGAATAGTTTCCAACATGGTGTTTGTGACTGGGTTTATCTCTGTGCTTATCTTCTCGGCTGTGGCTGCACCGCCGGTTGTGGCTGCTATTGCTGATGCATTGGCTGTTCCTGTGGGGTCTGCTGGGGAATGGTGCAACTCTCTGTGGACGAAATTTGAGAACGTGGTTAGAGGGCAGAAGCAGATTACTACATGGAGTAGGATTGAGGCTTATTATACATCGGTTAAAGAGATGGATAACATAAGTGTTCTTGTGAGTAAAGTGGAAGTAGAGATTGAATATTTGTTGAAGAAAGCTGAGTTTTCTGTTACAAAGCAGAAGGTGGTGAGGCTTGCAATAGATGAGATCGAGGAAGGGGTCAATGTGTTTACTGAAACCATTGAAGAATTCAGGGTACGTGCGGATAAGTATTGTAGGAATATGACAACGGCGAGAGCCGTGATTCTGCATATGAGTATCGGAATCGGATACCCGTCTGTTTCAGCGAAAGAAGAAGGTACCAGGTAAGATCCCTAAAGCTTTGCTCGATAACTCAAAAACTAAACTTACTGCTGCATGTTTTTTCTTTTCTTTTGAAGTCTAGAAAACGTAAATTTGAACATCTCCCGCTATGGTTAGTAAATTTGTGATAATAAATTCTGTCATACAAGATTAAGTTATACTAGATTTATAGCGGTATCACTTTACGGCTTTGTTTTCTCTTCATAGTTTTCCCTATACATTGACAAGAGGAAAAATTGGCAAAGGTGTTGCTACCGTTGTGGTTAATTGAAACCTCTTACTTACATATAGCGTAGGATGAGACTAAACTATCATTAAATAGGCCTTACGCGATTGGAGGATCTTATTGTTTCTCTTACACTCCTTTGGCAGTTGTATGGTCGACTTTATCTGGGATATAAATCCAAAGGAAGCTGAAGCAAATTCAAGCAGAGATGACGATGTGAATCCCAGAAAGGATGACAATTTCATTGACTATGAAGGAAACACTGTTGTGACCTTTAATTTACAGAATTATGTTGAGAACAAGAGAGTTGAACCAGTCGTTGGTGAAAAGAAGCAAGAAAATGTAACTGAAAGCTCTACCATGGCGAAGCCCTTGCCAGAGCATAAAATGTTCATCAATTTCTGGGGAGACGACCTGCGTCATGGCTTTGTTGGCGACCTCGTCAAGGCCTTGAAAAAGGATGGAGTCTATATAGATGTAGATGAGTTGCCGCGTGGAGATCTTACAGAACTTCTTGTGAATGGGATTAAGGAGTCGAGGATCGCACTCGTAATCTTCTCGAGCGGGTACGCAGAATCAAGTTGGTGCTTAAACGAGCTGCTGAAGATCAAAGAACTTATGGAAAGAGGGAAACTATTAGTCATTCCAATCTTCTACAAAGTGGAGCTATGGGAGGTTACACAACTAAAGGGTGATTTCGGGGTTAAATTTTGGAATTTGTGGCGTATTAATCGGGATAGCCATATCGTTAGCTGGAAGGAAGCTTTGGAGTCTGTTGCGTCCATGGAGGGGATCTATTTGAAGGAGCACAGGTAACTAAGATTATAATATATTCCTGAATTCTTTCTTGCTGAAATTATTAGATTGAATCCAGTTTTTTTTTTCTGAACGGTTTGGCAGTTCTGAGACCGAGTTCATCACTTTTGCCGTCAATGAAGTCCTAAAGAGAGTTTCTCTGTGGGAAGGAGAAAATCCATCTCTCTTTCCTTCGACAGAGAGAGGAAAAAGTACTGGATTGCCCATAGGGACAGGTGAAAAGCATAAAACTTATCAGAACAAACAGCACCTCTTTGGAATGGAACATCACATGGAGCAATTGGAGAAGAAGTTAGAGTTTGACTGCGACAAAACTCGCATTATTGGAGTTGTTGGAATGCCTGGTATTGGTAAAACCACTCTCGCAGTGATGCTGCACGAGAAGTGGAACAGCCAGTTTATACGCTGTGTGCCTCTTCTAAATATCCGTAAGAAGTCAAACGACTATGGACCAGTGTGGCTGCGAAAGACTCTTCTGGAAGTTTTACTAGAGGGAAAGTTACCATTGATAAGTGACAAGACAACGCATGAATCTGTGAAGGATATATTGCTTCATACTAAAGTTTTTGTTGTTCTTGATGACTTGAGTGACAAGAAACAATTAGAGTTTCTTCTCGGTAACCTTGGTTGGATTAAGAAGGGAAGCAAGATTGTTATTTCAACATGTGACAAGTCATTGCTTGATGGATGTGCTCATGATACTTATGTAGTACCGGTATTGAATGATAGAGAGGCCTTTCAGCTCTTTAATTATCATGTCTTCGATGATAAAATCCGCAGTTCCACCAATACCTTCCTGACGCTCTCTAGAAAGTTTGTGGATTACGCTCGAGGACACCCACTTGCTCTCAGTTTACTTGGTAGGGAACTTCGTGGGAAAGACCGGGATCACTGGGAACATAAATTGGCAACATTGACAAGTTCCAATATGATGTTCCAAGATGTCTGGAGATTTTCTACTGATCAACTTAATGAGCGGCAGAAAGATGTGTTTCTAGACATAGCGTGTTTCTTCAACTCAGAGGATGAATATTTTGTTAGGAGTTTACTAGATTCAGGAGATCCTGACTCCATTGATACTGTGAGTGAAGTAAGAGATCTCGCCAACAAGTTCCTGATTACAATATCTGACAGCCGAATAATTATGAATGATATGATGTATACGTTTGGCAAGGACCTTGGTTCTCCTCGTTGGCTTAGGCTTTGGAACTACGAAGATTTCATCAACAAGTCAAAAACAATGGAAAAATCAGTAAGTATATTTTTATTCTAGGAAATAAGGACAATTTTATATATTCCAAAAAAAAAATGAGGACAATTATTGTTGCCCTATCTGAAACCAACTTTGAGAGTAATCAGCATCTGCAAATCTTAATGATTGACAGTGTATTTTCTTTCCACTACTAAGAAAAAGCACTAATAAGTGAAATAACGTAGAATAGCAATTCATTCTTTTCTAGACCGTACGTTTTCTACTACACTAAGACTTCATGTTTGCTCCTTTAACATGTTCTCTTTTGATTTGCTATCAGAAGGTTAATAATGTAAGAGGTATTTTCTTAGACATGTCAAAGTTGAAGAAGAGCATCCACTTGGAAAGTTCGATTTTTATCAATATGCTCAATCTTCGATACCTCAAGATATATGATTCTTGTTGTGCTCGGAAATGTATACCTAACCGCAAATTATACCTCTACAATGGGATTAAATTCCCCTTGAAAGAGGTGCGTTGTCTTCATTGGGTGCAATTCCCGCTGGAAGAAATTCCACTAGACTTCAAACCAGAAAATCTTGTTGACCTGAGGTTGCCTTACAGCAAGATTGAACGTATTTGGAAAGGTGTTAAGGTGTGTTATCCCTGTCCATTTTCTTGCTGTTATTTTTTTTCCATTAGATGGTTAAAGTAACTACTGCAGTTTTTCTAACTGGCGGTTTGAACTCTGATGAATTATCACAGGATACACCTCGGTTGAAATGGGTAGATCTGAGCTACTCACGTAAGTTGCTCGACTTGTCAGCATTATCAAAGGCTGAAAATCTTCGAAGTTTGAATCTGGGAGGCTGCACGAGTTTGAATGAGTTACCGGTGGAGATTCAGAATATGAAGTCTCTTGTTTTGCTCAACCTGAGAGGATGCATATGCCTTTCATCTCTTCCCTTGATGAATCTAATTTCTCTGAAAATTCTCATCCTTACTGGTTGCACAAGCCTCCAGAAATTTCAGCTAATCTCCGAAAGTCTAGAAGTTTTACATTTAAATGGTACTGCCATAAAGAGACTTCCTCCAACCATAATCAAACTCCAGAGGCTCGTCTTATTGAATTTAAAGAACTGCAAAAGGTTGGAGTCTCTTCCTAATTGTATCGGAGATCTGAAATCTCTTGAAGAGCTAATACTTTCTGGCTGTTCAGGGCTTAAGAATCTTTCAGATGTAAGGGAGAGCCTGAAACATATCCAGAGTTTACTTATCGACAGGATAGGTGCAAAAGAGATGCCACTCATATCGTGTGTCAGTATTTTCAAAAGCCAAGCCTCTGCAGATATGGTCTTACAACCGTTTGACCCAAAGGAATGGCCACGTGGTCTTATTGGAGTATGCTCTCTTCGTCGGCTATGTTTAAGCGGAAATAATTTTGTCAGCCTGCAAACCGACATTGGGAAACTTTACAATCTACATTGGCTAGAAGTGAAGCAGTGCAAGATGCTGACCTCTATTCCAATGCTTCCACCAAATCTCCACTACTTTGATGCTCATGGCTGTGATTCACTTGAAAGAGTTGCAAATCCTCTGGCCCTTCCAGGGCTGTTAGAAAAAGTCCATGCAATATTCATATTTTCAAGCTGCCACAAGTTGGATCAAGACGCAAAGGATAATATCATATCTTATATTCGGTGGAGAAGTCAGTTGGTGTTAGAGGCACTCTCTCGATACAATGGGGTGCGCCTATTTCTCTATCAGTTTCCAGTCATTCTGTGCAGCATATGTCGGCATCTAATTTTGTTTGGCATTCTTTTGCAGGGTTCTGTTTTGGAAGATTTCGGTGGAACTTGCTTTCCTGGATGGGAAGTACCAGCATGGTTCAGTCACCAAGCCTATGGATCGGCGTTAAAGCCAAAGCTGCTTCCACACTTGTGTGATAACCGGTTTACTGGAATAGCCCTATGCTCGGTTATTGTACTTCCTGGCTATTATGAGCAGAGGAATCGTCTCTTGGTGAAATGTAATTGTGTGTTTAATAACGAAGATGGGTCTCGTATCCGCTTTAGTTGCACTATTGGCAGTTGGATCCCAAGTAACACACCACGGAAAAGTGAACTGCCTCATGTTTTTATTGGCTATATCAGTATGTTGGATATCAAGAAACATGTTGAGGAGGAAGATGAAGAGGAATGCAGTCATACAGAGGCTTCATTCGAATTCCAAGTGACAGATGGTACAGAAGTGTTAGAAGGTTGCGAGGTGCTAAAGTGTGGCTCCAGTTTGGTCTATTCAACTGACGAAAGGACGAATATGAGTTGGTTTGCGAAGACTGGTGTAATTGCAGAGAGGATTAACAACATCCCAGGTCAATCAACATATTATGGTAACTCTGGAAGTCATGATGATATCCAGTATGAATCTTACTCTGGTCTAACTCTGGGAAGGGATGAGACTTTCTTCAGTGAAGCGACTTTTGATGTTACCCCAAATTCACAGAAAAGTTATAAAAATAAGAAAGTGGGCCTATTGAAAAAAGAGAGTGACGCAGGAGGAGACTTCACTGAAAGCTCTTTTCATGACAACATATCTTCGGCAAACGTAGAGAAGATAAAAAGGCATCCCTTGGTTGGACTTGAACAGCGACTCAAGGAAATAGAAAAAGTTGTGTACTCAACACCAGGAAAAACTCGTATTGTTGGTGTTCTTGGAATGCCCGGCACTGGTAAAACAACTCTAGCAAAAGAATTATTTGCAAAGCGTGGGTGTAAGTTTCCCAGTCACTTGTTTTTGCCAATGTCAACAGAGTGCAAACTGGAGCAGTTGAGGAGGGTATTCCTGAAAGAGTTACTAAAAAACGTAAATCAAGACATAAACGACGAGACAACACATGATTCAATGAAGGGTAAACTGCTTCAGACTAAAGTTTTTGTTGTTCTAGATAACGTGAGTGACAAGAAACAATTAGAGTTTCTCCTCGGTGACCTTGGGTGGATTAAGAAGGGAAGCAAGATTGTTATTACAACATGTGACAAGTCATTGCTCAAGGGGTTGGGTCATGCTACCTATGTGGTCCCACAAATGAATAACAAAGAGGCCTTTCAACTCCTTACTCATCATGCCTTCTATAATCAATTCCGTCCAGCAGAAACCTTCCTAACGCTTTCGAGAATGTTTGTGGATAATGTTGGAGGCAACGCACAGGATCTCAAGGTCCTGGGAAGCATCCTCTGTGGGAAAAATGAGGCCTACTGGCAATATGAGCTGCTAAGAGTGAGACAGAGTTTCAATATGAAAATGACAGATATCTGGAGATTCTCTATTGATCAACTTAATGAGCAACAGAAAGATGTGTTTCTTGACATAGTGTATTTTCTTAAATCTGAAGAAGAGTATTTTGTTAGAAGTATATTGGATCGAGGAAGTCATGAAGCTGTGAGTGGAGTAAGAGATCTCGCTGAGAAATTGCTTATTACTATTTCTTGTGGGCGAGTGGAGATGCATGATCAACTGTATTCACTGGCCAATGACCTTGGCCTTCCTGGGCGGCATAAGCTTTGCAACTACGAAGATATCAACAATCTGCCAAAACTGAAACAACAGGTACTTATGTCTTCTGTGAGCTCAACTATTTCTTTAACATTTCTTGTGATATAAAACAAACTTCAAGATCTTTTCATGATAGAACTACAAAAACCCTAAAATTGCTAACTTTCTGTTTCTAACTTGCTATCAGGAAGCTAAGAATGTGAGAGGTATTCTCTTAGATATGTCTGAAATAACGGAGAGTATTGCCTTGGAACGTGTGACCTTCTCTGATATGCGCAATCTTCTATACCTGAAGATATACAATTCTTGTTGTCGTCGGCACTGTAGAGCTGACTGCAACTTATACTTCCCTGATGGACTTGACTTCCCCTTGGAAGAGGTCCGATATCTCCATTGGGTGAAATTTCCTTTGCATGAACTTCCACAAAACTTCAGACCTGAGAGTCTTGTAGACCTGAGCCTTCCTTACAGCAAGATTGAACGTGTTTGGGAAGGTGTTAAGGTTTGTCTTCTTGTCCCGTCTTTTGCAGTTACTAGTGCAGTTTTTCTGATTGACAGTTTGTCACAGGATACACCACGGTTGAAGTGGGTAGATCTACGCCACTCAAGTAAGTTGCTCGACTTGTCGGCATTGTCAAGAGCTGAAAATCTTGAAAGATTAAATCTGGAAGGCTGCACGAGTTTGGATGAGTTGCCAGTGGAGATCCAGAATATGAAGTCTCTTGTTTACCTGAACATGAAAGGATGCACACGTCTTTGGTATCTTCCGAAAATGAATTTAGTCTCTCTGAAAACTCTCATCCTCAGTGACTGCCTAAACCTAAAAGAATTTCAGGTCATCTCCGAAAGTGTAGAATATCTACATTTAGATGGCACATCAATGGAAGGACTTCCTCCGGCTATACAGAACCTCCAGAGACTTGTTGTATTAAATTTGAAAAACTGCAAAATGTTGGAGTATCTTCCCAACTGTTTGGGCAATCTAAAATTTCTTGATGAGCTAATAGTCTCTGGTTGTTCAAGGCTCAAAAATCTTCCAGATGTCCGGAATAGCTTAAAACAGCTCCAGATTTTACTTTTTGATGGGACGGGAGCGAACGAGATGCCAAGCATATCGTGCTTCACTGGATACGAAGGGCCTGCTGATAATTTCTTACAACCTTTTGGGTCATATGCCACCGTGAGGGAATGGGCTTGTGGTGTTAATGGAGTATCCTCACTACGACATCTATGTTTGAGTGGAAATACGTTTGTCAGCCTGCAGCCTGACATCGTAAAACTTTATAATCTAAAATTGCTTGATGTGAAGCAGTGCAAGAAGCTGAGGTTTGTTCCAACGCTTCCACCTAGACTTCAGTTCTTTGATGCACATGGCTGTGATTCACTGGAAAGAGTTGCAAACCCTCTGGCCCTTCCTTTGTTGTCTGAGCAGATCCATGCCAAATTCAATTTTTCCAACTGCAACAAGTTGGATGAAGACGCAAAGGATAGTATCATATCCTATTCTCGGTGGCGAAGCCAGTTAGTGCTAGATGAACTCACTCGTTACAATGAGGTCTGTCTCTCTCTCTATCAATTTCCAGTCTTCCTGTATGTAATCTTGTTTAGTTATTCCTTTTTGCAGGGTTCTACCTTGGAAGCGTTTACTGGAACTTGCTTTCCTGGATGGGAAGTACCGGCATGGTTCAGTCACCGAGCCTTTGGACCGGTGTTAAAGTCAAATCTGCCTCCACACTGGAGTGACAATAAGTTAACTGGAATAGCCCTTTGTTCTGTTATCTCATTTCCTGACTACCATGAGCAGAGGAATCCTCTCTTAGTGAAATGTACTTGTGTGTTCAATAATGAATATGAGTCTCGTATCCGCTTTAGTTGCATTATTGGCAGTTGGAGCAAATCAAGTAACACACCAGGAAAGATTGAAGCGTCTCATGTCTTTATTGGCTATACCAGTACATTGGATATCAAGAAATATGTTGAGGTGGAAAATGAAGAAGGATGTAGTCATACTGAGGCTTTGTTTGAATTTCAAGTGACTGATGGTACAAAAGTGTTAGAAGGTTGTGAGGTGCTGAAGTGTGGCTTTAGTTTGTACTATGCAACCGATGAATTGCGGATAAAATCTACTGTCAGTGGCCCTCTTGAAGCAAATCAGTACATATCGTATTCAGAAAACGGTATGTTGGATCCAAGATTTCCTGGCTTACGTCTTTTTTAGCTTTTTTCTGTCTGATCGTCTTTGCACCTGTACTTGCTTTTGTTCATACCTTAGTGACAATCTCGAATGTAAGACCGGAGAGCGGAACAGAAGAGAGATCACCAGCGCAAAGAACCGTAAGTTTTGATCACATAAATTTGATTGGTTCAGTGAATCGCGTAATAAAGATTTCATGCATTTTTCATTTTAGGATCATTAACTTAGACCTTTTATGGTTATGTCCTCCGCAGGCTACCAGTTACCAACCACCGACCACTGAGTCTCGTGTATCTCCTCATGTGTATGGAACATCGGATATGGACCCCCTGTTGTCTGGGGAACCCCAACAATACAGAGCCGACCTTGTAAACTTCTTTTTTTTTTCTTTAAATCTTTATAAGAAAAGAAATTAACTACTCAAAACTTATTTCGATTCCCCTATCACTTGAACAAGCAAACTCTCATACATTCTCAAGCTGGACTTGGACGAAGTCATTCTCAGATTTTTGTCAGTTTTCATGGAGGTGACCTGCGCAGGACCTTTGTTAGACATCTCGTTAGTACTTTGACAGATGCTGGGATCAGCGTCTTCACAGACAATGATAAGGGAAATGGGATAAAACTACAAAATTTCTACAAGAGGATAGAGGAGTCTAAGATTGCAGTCGCCATCTTCTCCGAGAGGTACATCGAGTCACATTTTTGCTTGGACGAGCTTGTAGCAATGGACAAGCTTGTAAAGGAAAACAAACTGTTGGTGATTCCTGTCTTCTACAATGTGAAACCAAGCGACGTGAAGCATCTCAAGGGAGAATTCGGTAGTCGTTTCAAAGAGATGAGAGTAAGATACAAGGACGAAGCTGAGAAGGTCCTGAAGTGGGAGACTTCGGTGAAGTCCATTGCGAAGACAATCGGCTTACACTCGAAACTTTACGGGTATTGATTTCTTCATAACTCCTAATTAGTGAATAATGGGTTATCTTTGATCCTTATGTTTTGAAAATGGAATGTGGAACTATCTAGTGTAGACGAGTGGAAAGACTCATCGCTAGTTTCACTCTAAAGAAGGTTAATCCAGTTTCTAGTTTGTACTCATCACTAATTGTTCTGCATCTTTTTCTCTCACTAATGTTGCAGCGAAGATGCCTCTCTTGTTGAAGCGACTGCCGAGCTAGTTCAGAGAGCGCTTACCAAAATACCTGAAGTAAATCCCAAGTCCCTGGGAGGAGGCAATAAGGGGGTTGACCACATTATTTCCTTCATTTTTGCGACTTTTATATTCAGTCACTTCATGTTTCACTTTTACAAATTACATTCCTTGTTACTGGATCTTCTGCTTGTGGTTGTTTTTGTTGTGGTCTGCTACCACCTGAATTATTTCGGCTGGAGAGACCAGAAGAAAAAATGGCCTGCAACTACTACATCACCACCACCTTTAGCTCAGTCGGACAACATATTCAGGAAATGGTTTGGTTCTGTTGTTTGCGGTAAGTGGCTAGCGTTTCCTTCTTTTTATTTTATATTATTTTAAAATAATAACCACTGCATGTTTTATTGCTTATGATAGTTCCATCAACAAAGGAGCCAAGGACGATGAGAGATTTACCAGCCACAAGGATCAGTGAGTATTCTGTTTCCTCTATCTTCTCCAAGGAAGAAGCTCCAATTGCCACCCAACTCTCCAATTCAATACCAGATCCAAGTACCTTTCCAAAGGAAAGTCTGATGAGCCCTTTTGGGGGAAGCCATTGTGTGATAAGCTAATAGAATTTTAGTGACAATACGGACAAAAAGCTATCAAACTATGTTACGGAGTCTCAGAAAGGAAAAGCTTATAATTTTAAATATAAAAACGATATAAGATGTTGAATAATATTTACCAGCCGCTCAATGTACATTTTTCAGTTTTGTTCGTTATGTTTGGTCCGGTCTTATATATTCATCTTATGAGCCATTACTTTTACAGTCTTCGAAAAACTGTTGAGGTTGGTATATTTAGCTGAAAGATAAAATAAGTTTTAAATACACATATCTTGATAACAAAACGTGTTTCAGTTTTATTAGTTGTTTTATTCCGGTTTGATTACCAGACCACCTCAAGTTTAAGTAATAGAATGGTTTTTGACGTCAAAAAAAAAAAAAAAAAAAAACAAAACGTGTTTCAGTACAAAGTGGAAAGAATTTGAACAAAAAAAAAAAAAAAAAAAAAAGATTCAATAAAACTGTCTCTAAAATGCAAATAAATGTCTATTTCAAATAAGCTCAGTCCAATAAAAAAACGCGGTCAAGATGGGTTGTGTGTGTCTGTGTGCTTTATCTATAATTATTACACACTGAGTGGCCAGGTATTGGAACGTTGACTTCATCAATAGAACGTCTCTTAACGATCCAATGGCGGATTGCTGCTCCTCTTCCGAAACACTCCCTGAATCATGGCAAGTGTTCATCAACTTCCGGGGAAAAGAACTTCGCAGCGGTTTCATCAGCCATCTGGAGGGAGGCTTAAACGATGCTGAAATCAAGTACTACGTCGACACGAAAGAGACCCCTAGCGAAGATCTTAGCATCCTTTTCACTAGGATCGAGCAGTCCCAAATTGCTGTGTCCATCTTCTCGAGCATGTACGCTGAATCAAAGTGGTGTTTGGACGAGCTGGTGAAGATCATGGAACAAGTGAAGAAAGATAAACTCAGAATCCTCCCTGTGTTTTTCAACGTGGCACCTGAGGAAGTGAAGGAGCAGAAAGGAGAGTTCGGTAGAAAGCTATACGCTGAAGGTAAAAGGAAACGACCAAATATGCCTGATTGGGAGAATGCTTTACAGTCTGTTCCGAGCAAGTTAGGTTTGAATCTGGCAACTTGTTGGAACGAGAAGGAGCTTGTTGACAAGATCGGTTAAAAAAGTGCTTGCCATAAGCAGAGGAGGAAGAGAGAAGCATCTCAATGGAATCTCTACGGATCTCTCATCTGTAAGTTATAGTGGAAATATTCCCACTAAACACATTGAAAAGCCTAAAGCATCGCCTCTGGTTGACTTTGGAATAAGCCAACGCCTTAAGCTTTTTGAAGATAAGTTAGATTTTGAAAATTGCCTCGAAACTCAGATTGTTGGGATTGTTGGAATGCCTGGGATTGGTAAAACAGCTCTCGCTGATATGCATTTCAAGAAGTGGCACAATAGGTTTGTGT

>.::GWHANRE00000012:49380215-49383749(+)
ATAAATAATGGTAAAGTGCCATTTCGTAATTGAACATATTATTGAATGTATCTCGACGACTTTTTGTGTCCATACTGTTCGAGGACTTCAAAATGTTGGTCTTTAATTAATCACTTTCTTTTGTCCAAAAGAAAAAAAAAATCACTTTCTTAAAACCCCTAGCCTTATAAGCTTCTCTATTAAAAAAGAAATATCTTTTTTATCTACAATAAAAAAATCATTCTAGGTCAATTTTATTAATTATATAATATGACATAATAATCAATAAATCTATTAATAACAAATCATTTTAACTATTAATTTGAATTTTATTTTTAGTTATAACAAAATCTGTTGAGTAAAAATATAACAAAATTTAATTAAGATTTTTATTAAATAATAAATTAACTAATTTCTTAATTAGTAATAAAATATTAATAATATTAATTAAATTTTATTATAAAACAGAAAATATGTAATAATTGTTTTTATAAATTTATAATTATAGTCTATATTATATTAAAATAAAAATATTGTATAGATTAGATATCAAAAAATATTAAATTGATAAATTGACCTATTTATTTTTAAAATTTCGTTTCATTTAAATAAATTATGTTTTACCGTTAAAGCATGTTAAATTTTGTTAACTATGTAGTATTTTTATTAAAAAAATAAAGTTATTAACATTTGTTAAACTTTTATTTAAACAACTATATATTTTCACATGTTGAAAAAATTCTCTATTTGATTATTTCAAATTATGAATTAATTGTATAGAATTCATAAACGTTATAGCAAAACTAAAAAGTAAAATTTATAAAACAAATTTTATAGATTAATAAAGTAAGAAACTTGAACAATAAGATTAAAAAGTTACACAATATGTAACATTAAAATATTGATTATATATTCAAAAATTTATCATAATATCAAAATTAAACATTTGTAAAATAAAATAGCCACACGAATTGTGCGGATCAAAATATAGTTATTTCTTAAACTAAGTCTCATCCTTCTGGCAAAAAAAAAAAAAAAAAAAAAAAAAGGAAAAAAAAGAAAGTAAGTTTCACCCCCCCCTCTCTCTCTCTCTCTTTTGTTTTTTCCTTATCTTTACTTGTTATTTCTTTCCTGCAGATTTTTCTTTTCATTTTTCTGTTTATTTGCTATCTTCTCTTGAATATGAATCCAGAAATTCCAAAGCAAGGAGAAGCCTTCTTAAACCTCTTCAATCAAAAATATGAAGACTGGGCCAATAACGGCAACAAAACAGATCAAAAAGATCCCAAAAGTAAATATCTCTCAACAGGAACTCTGAAAAAGAGAGAGGGTGGGGCATTGGAGCCAGACGAAAATGATCGTGTGGAATCCGATTCTACACTTCCACGCCATACAATCCACGGTTTCAGCAACGAGATCAAGTCATTGAAGAACTTCTTGCTGGACCAGAAGGTCTACAATGAGTTCAAGACTCTTGTGGTTGTAGGAGAATACGGTGTGGGGAAGACAGCTTTATGCAAGACCATTTTCAATGATGAAGACGTGAAGAGTGTTTACGCTCCAAGAATCTGGGTGTCTATGCATAGCACTGAACGGTCTGCTGAAGACAGTCTAGATGGTAAGATATCTGTTTTAAAGAATATCTTGACAGTTCTTGGAGTTGAAGTCTCGATATTGGACAAGATCAACAAATATGCTGTAGATGAGTATAAAAGCAACATGGAATCTGAGGTGGAATCTAAAAACTTGACGCAGAGACAGCCAAGGAGAAGGAGATCTCTGCTTTGCTCTATGCGCTTCACTTGAATCTGAGGTGGAAGAAGTATCTGATAGTGTTTGATGATGTGCGAGAAGAGGACAACTGGAACGAGAAGCTTCAAGACGATGAGGAGAAGCTCAAGAAGGATAAGAGATGGGGAAAGTATCTTTCAGATGGATTCCCTAAAGGCTCTGGTGGAAGAGTGATATACACAACCAGGGATGAGAGCAAGAATCTGGCGAAGAAGCTAGTGGCAGAAGAACATGAGATACATCGTCTTTGGCCTCTGACTGATTCTCTAAGTGTCTGGTGGATATATGATGCAGCACGGAAAGATAACGAGGAAGATGATCCTCCTAGGAACGACAAGAAATGCATTGAAGAGCTTATGAACAAGTCTCGTGGTCTTCCTCTAGCTGTTAGACTGTTGGCCACGCTTCTTCCCGTGTTTCTTGACGATGACAACACTGAGCAGAACGGTTCTACCAATGGGACAACCGGATCAGAAAACACCACCACTGAGCAGAACGGTTCTACTCAACCTCCAACCGCTTGGGAAGATTGAAGAGCCCTTTGTCATTGTGTAACCAAGCTTGGATTTGTTTTCTTTATTTCTTGTTTCTGTTTCTTTGGTTTGATGTTGTTGTCTGTATGTCTCTTTGTTGTATCAATAATCCAGAACCTCTAAGTAGAGCTTCTTTAATGTCAAGTATGTTTCTGGAGCTTGGTGTCTGATAGTGTTGAACTTCTTAACTGAAGAAACCATAAGAGATAGTTCCTTCTTCTATTCTTTATACTCTTAGGCTCTCTGCACTTGTACATAGCAGAGCCTCTCAGTTTCTTATTTCTTCGTAGCTTCTTTATACCCAAAAGTATCATAAGATAAGCAAAACAAACAATGCAACCTCCTTTATTCAACTGGTAACAAACAACAACACATGAAAGCAAACAAGGAAGACATCAATGGAAAATGAGGAAACAAACATACAACAACAGAAACAGAATGGATAGACAACACATGTGGAAAACTGAGCAACTCTCAGCTCAGAGTTGGTTAGACTTGCCGCGCCAGATTCCGATACCATCACAGGGGCAGAAACTAACTTGAGGGCTCTGATACTTGTCCAAGAACTCCAGTTTTGGAAAGTATAGTTCCCTCAGCTCCCTCCACTCCACTTTTAGCCTGGGAAGGAACTTCAGACGCAAAACCTTGACACTGCACTCTGTTGGCTTCTCAGGCACTGACTTCCCAAAGCCAGTAAGCTTGGTTCTTCCTTTGATGTATAGTTTTTCCAATGTACGTAGTTTACCAGGCTCAAGCAATGATGGAAGTTCTGCTTCAGGGAAACACTGCAGGTCCAGTTTCACCAACTTCTTGGGAAGGTGGCTTGGAACTGGATCTTTCTTTGGAAACTTGTGAAGCTCTGGTTCTGTGACTGGGCTATTACCAAGGAGTGTCACCGTTCTGAAGAATTCTTTTACTGGTCCAGCAGTTGGTTTGTCTTTGTTGTGTTCATTAATACCTCCCCAGGCCACTTTCAGCTTTTCCAGGTTGGAGAAGTCCTGAATGTCTTGTAGCAGTTTGGCTCCACTTTGCGTTTGTTTTCGACAGGCTCAATCAACTTTTTCTCCATAAACTCCTTGAGAATGTCTTTCACAGCATCTTCGGGTTTGATTCCATCAGGGAGAATCCCTTCTCCAATCCACCAATACATGAGCATTGTTCTATTCACTTCTTGATTCTCCGGGAACACAGCAAAGCTCAGCAGGCAGATCTTGCGTTCAGTAGTAAGCTC

>.::GWHANRE00000012:50378706-50382902(+)
CACTCTAGTAATAAACCAACTTTTCTTATACATCCTAGTAATTTTCCCTATAAGTTAAATCCGTTTTTTACTAGTCATTTTGTTTTGCCTAACAACCTTCTTTTGCTTCTGGTTTCTTATTTCCTTCCTCTCTTAACCTTTTGGTTGTTTGAACCAAAGCCATGTAATCTTCATACTGAAAGCTGTTTCATAATTTGTTACCCAATCCAAAGCTTGTCTATGTCGTCTATGTTTCATGTAGATGATAGTAAAACTTATAGCATACACACTCACAGATGACTATCAATATGTGTATCTCAATTACGGTGAAGTTATTAATCAATTTCTGAGGTTTTTTCTCTCACATTTGTCTGGTTTGTGAATGATACAAGGTTCATTAGTATGTTGTCCCGAGTGAATTTTCAAAGAATCAGCTTAAAACCAATTGCAGGCTCTCTGTTTTCCCATGAAAGTAACTTTTCAACAGTTAGAAAAATTTGTTACTTGTATAATCCATAGAAAAAATGTTCTTCTTAGTGTCACTTCATAGTTCAATAGAAACGTGTCTTCAGTCTATAGAACCCTTATAGTATACATGGACTTTTATGGGTAGTGGAATCAATATTCTTCAGTAATGGTTGTAAAACAGCTGTACAGTTATAAAAGAAAATTCTTCAGTAGCCTTTAGAAACCTCTCTTCAGCATACTCGTTAGCATAAGAATGAACATTTAGTTGCATACATCTTAATAATAATTTGTAAGTAAATGCAGCCAGAAAGTCTCGGAGCACCGAGTAAAAGTCTAAGAATTGACTGTCGATAAATGTTATACTAAAAACAGTACAGATACAATAGTGTAAAGATAAGCGAAACCTGTGTGGACGTAACTAAGTCAACAAATAGGAAACTTCCTTCAAGTTGCTACACACCAATCTGCTAAGTTAACATTCTGCAGATAATCAGTCACGAAGTCCTTCTATTCCTTAAAATTATCTTGCTCCTCTCTCGCTCTCTATATCTCTATGGCTCTCTCATTATCTTCTTCTCCTTCCTCTTCTCGCACTTGGTTATACGATGCTTTCATTAGCTTCAGTGGGGTAGACGTTCGTGTTACTTTCCTCAGCCACTTGTTGAAGGAGTTTGATAAAAAGTTCATCATTGCTTTCAAAGACAACGAGATCGAGAGAAGTCTATCACTGGATCCCGAGCTTAAACAAGCCATTAAAGATTCGAGGATCGCAGTGGTTATCTTCTCCCAAAACTATGCCTCTTCAAGCTGGTGTCTTAATGAGTTGTTAGAGATAGTCGAGTGCAAGAAAGAGTGTGGTCAAATGGTGATACCTGTTCTCTACCGTTTGGATCCTTCCCATGTGAGGGAACAAACCGGTGACTTTGGACAGATTTTTGAAAAGACATGCCAAAAAAAACAGAGGAAGAGAAAATATAGTGGAGGAGAGCTTTGACCGATGTAGCTAATACACTCGGGTATCATTCAGTAAACTGGTACGGTTTTATGCATCATTCATTCTTGAATAAAGGTTATACTTCTGGTTGCTAGGGGGTGATATTATCTTTCTTATTGTTAGGGGTAACGAAGCTGCAATGATTGAAGTAATCGCCAATGATGTTTTGGATAAACTACTTTTAACTTCATCAAAGGATTGAGAGAACTTTGTCGGCATCGAAGATCATATCGCAGAACTGAGTGTACTGTTGCAGTTGGACGCGGAGGAAGTGAGGATGGTTGGTTTATGGGGTTCTTCAGGGATCGGCAAGACTACAATTGCAAGAGTTTTGTTTCAACGAATTTCTCGACACTTCCGAGGTAGCATTTTCATAGACAGGGCTTTCGTATCTCAGACTATGGAAATTTTCAACGCAGCTAATCGGGACGACTATAACATGAAGCTGCATTTGCAAAGAAATTTCCTATCTGAAATCTTAGGTAAAGGAGACATAAAGATAAATCATTTGAATGCAGTTGGGGAGAGGCTGAAGAATCAGAAAGTTCTTATTATCATTGATGATTTTGATGATCAAGTTGTGCTAGATGCCTTGGTTGGTCAAACTCAATGGTTTGGAAGTGGGAGCAGAATCATTGTGGTTACAAATGATAGGCATTTTTTAAGGGCCCATGGGATTGAACACGTTTACGAAGTCTGTCTCCCATCTGAAGACGTCGCTGTAGAGATGTTATGTCAATCTGCTTTCAGGAAAAATGCTGCACCTGAAGGTTTTAAGGAGCTTGCAGTTAAAGTTGCAAGACTTGCGGGTAGACTTCCTTTAGGTCTTAATGTTTTGGGTTCATCTTGATACACTAAAATTGGATCTTTGTCTACTGTCAAGTTAACAGTGTAGTTGTAATATCTTTAGATTCAATTCGAGAGGACCAGTTCACACATTATCTTTATGGGATCATAATTAAGCTAAAACAAAAGTGGGAGGGGGGGGGGGTTTTAAAAATAGTAAGGTAACGTAAAGAACAAGTTAACAAGGTGAGGTTGTTTTCGAATTGATTAAAGGCGCTAATCTAGGGTTTCTTCTTCAGGTAAAGAAATCGCAAACCAAGCAACTATTCAAGTCCAGTTTACACAACTCTAAACTCGGATCACTCAGGTTGAAACAACCCACTGTCGTGGTGTTGATTCTTTTGTAGATCGGTCTTGATACCTAAACTCTCGTTTGGATCAAGACGCGATAGCAAGCTTTAGAGATCAAGTCTGATATGTTCACAATACACCATAATATCTACTCTCGCTGACTAGGGATGCAAAGCTCATTCGAATCATTGTTGGGGTCAAAAACGGTTACGACAAAGTTAACATCCAAATTCCCGGAAAAGAAAAACGTAGAAGAATTCTTCGACAAATATACTTTCGAAATAGATTATTCTTTACGAAAAACCTTTGCGGAAGAAACGCAAAACATCGGACAAGAGCTCGAGAAGGATCGTTACGCAGCGACCAAATGCGTGCTCCGCTCGGTCGCTACGTAGCGACCAAGTTCGAGCCAAAGCTCAGTCACTGCATAACAACCAAACGCCCATTCCGCTCGGTCGCTACGTAGCGACCGAGCTCGAGCAGAAGTTCGGTCGCTACGTAGCGACCGAGCTCTTCCGAAACGTCGATATGACATCAGTCCATGCACTCTCGTCTACCCTTCGATGCTATCTCCCGAATACCGTAGCGAACCCATCTCACGTTCCCCGCCATTTCTAAGTTATCAATCAAACTTTACCGTAAAAACCGCGGAAAGTTCATTCTTTATCGAAAGAAGCCGTAATAAACGCTTCGAGTCGAAAGACAGCCCAAAGGGACCTAGGACACGACTCGAGGCCCAACTTACGATTTCTTAACCAACAGCCCGTAAACCGCATGACGGTTTACGCTTGGTCCGCAAGGGGAGATAAATGTCAAGTTTCCGCAGATCGGAAAAAATGGAATATCTCCATTTTTATGCTATGGCGGCTTAAGGGCAGAAAAGGAAAGGCGTAAACCGACCTTGGAGCCAGTATATAAGGGGTCCTAGGCGAGAGGCATGGGAAGAGAACTTTTAGAGCGAACTTAGCACTTAGAGCAATTAGGCAACTTTCCGTTTTTGTTATTTCGAGCTGCGACTCAACTAGGTTTTGCAGTCTTAGGTTGTTAGAACTAGGAATCTCGCCGACAGCTCTCGTGGCCAAGGCTTCTACCTTGTTGTAACGCTCATACGCGGATTCAGAATAAAACTCCTTTTGCTCTCTTTTACGATTTCTTATTTCTTTTCGTCTTTGATTGCGTGTTCTGATTGCTTGGCGTGTGGTTTAACAGATATCCGGGACCTCTGGGAAATTATGGTTTTCCTAACTTTCCTTATTTAAACAGAAATCGACAGTGTGAATTTCAGTTCCCACAGTTTGGCGCTAGAAGGAGGGGGGGGGTACGGATCAATCTAACTCACAACCACATCACGCTCAACTAGACATGTCAACTGACGACACGGATAACATGCAGACTCCTCTTAACGGAGGCAGTGGCACTGATCTCCACACTCCTGCAGCGGACGTATCCGCGGCCAACGCACCAGCTAACGCCGCGGCGCTCGAAGAGTTTAAAAAGATGTTCGCCACCTACGAAAAAAGGTCGGAAGAACAGGATAAGCTCGTGAGCACCTTGACCAAACAAGTTGAAACTTTAACGGCAAGGACTCGAGCAATCTGCCCCCGTGGAACCACTAAAG

>.::GWHANRE00000012:50531199-50537478(+)
TCAGAAACCAAAAAGTTTAATATATTTTCCGAAAAATAAATGTTTTGCAAAGTCATTTGTTTATAAAAAATATGTATTTTACATTTTCAATATATTCTACATAAATTAATAATAATAAATTATAGTTTTTTAAAATTTAATTGTATTTACTAAATTACTACTGATTTAAAATTGTTGAAATGATTCATTATCAGATTTTCATATGTTTTAATATACATAAATACAAAACATTTATTTTTTTAGAAAAGTACATATCTTTTAAGCGCATGAACTTTATTTCAAAAATTATTTACACTACATATCTGATAAATTTTAAGAAAACTTCAAATATATAATAGTTTCTATTAATTTTATTAATCAGGCATATACGTTTCTATTAATTAAGCTTCCGCCATAGGTGTAACTCGTCCTCCGTTTTTCTATTTAACAATTTTATTAGTTAGGCAATACATTTAAATATATAATTGTTTCTATTTAACAATCAAGATCATACATATATATGCTAATTGTAAATTTATCTATTTCAACTTGAAGTTATTGCGAAATTTTTTAATTTATTTTTTTGTCAGCAGAAAAGTTTTATTTAAAACTATGTTACATGGGATGCCATAGCCTACTGTTGTAGACATGTACTCCATTATCTTGCAAATTAATAATTTAATAACTCTGTTAAATAGTTATACTATGGTTTAAGTTTTAATAAAGGATTTAAGAAAACTTAATTGATTAATGAGAAAGAAAAATACAGACGCGTTGTCCCTTTCCCTGCATCTCTCTTGGTTGTCTTTGTTTCCTGACATCTTAGATTCATCGTATGAAGTATACTCACTTTCAGAAAATAAAAGAAAAGAACTTTTATATCAACTTTCAATCTTGTTGACTAACGAACTTTCAGACAAAGCATACGAGAGGAGTGATCAGTTTCACCAAAAAAGTTCTGCATTATTATTTAGATTAGATCATTGCAATCTTTCTCAGGTTATTTGTTTTGTTTCTCTTCATGTCTTCTTCTTCATCGTCTTGTGATTGGGTATACGACGTCTTCCCGAGCTTCAGAGGAAAAGATGTCCGTAAGTCATTCCTCAGCCATTTTCTCAAGGAGTTGGATCGAAAACTCATCAGTGCTTTCAAAGACAAGAAGATCGAGACAAGTGAATCACTTGATCCCGTCCTTAAGCAAGCCATTAAAAAATCAAGGATTGCGATCGTCATCTTCTCCCAATAATACGCTTCTTCTAGCTGGTGCCTTAACGAGTTGCTGGAGATAGTGAAATGCCAAGAAGAGTTAAGTCAAATAGTTATACCCGTTTTCTACGAGGTTGATCCTTGTCATGTCAGACATCAGACTAAAGAGTTTGGAGAGGTCTTTAAGAAGACATGCCTGAGAAAAACAGAGGACGAGATACAACTATGGAAGAAAGCTTTGACCGATGTTGCAAATCTTGTCGGATATCATTCTCAAAACTGGTAAGACTTTATCTTTCTTTTTTTTGGTTCATACTTGACATTTTACTATTCATACTTGTTTATGTATTGATATTTTTCATATTGTTAGGGAAAACGAAGCAACAATGATTGAAGTAATAGCCAATGATGTTTTGGGTAAATTGAATTTAAATCCGTCTAAGGATTTCGAGGACTTTGTCGGGATCGAAGATCATATGGAAAAGATGAGTTCACTTTTGTGCTTGGAATCCAAGGAAGTGAAGATGATTGGGATATGGGGTCCTTCCGGAATTGGCAAGAGTATTATTGCAAGAGCACTAGAATCTCGACTCTCTCGTCACTTCCATGGTAAAGTTTTCATAGACATGCGTTTCATATCCAAGAGTAAGGAATGTTATCGCAAAGGTAACTCAGATGATATTAACATGAAGCTGCACTTGCAAGAAAACTTCCTTTCTAAGATATTAGATAAGGAAGGGGTAAAAGTAGATACCTTAAATGCCGTGAGAGAGAAGCTAAAGCGCCAAAAAGTTCTTATATTTATCGATGATTTGGATGATCCGGTGGTGTTAGATGCGTTGGCTGGTGGAGACGAATGTTTTGGTCCTGGGAGTAGGATAATTGCAATTACAAAAGATATGCAGATACTAAGGGCCCATCGGATTACATGTGTTTACAAGGTTGAAACCCCATCTAAAGAAATAGCGCTTCAGATGTTATGTCGATCTGCTTTCAGACAAGATTCTCCGCCTGATGGGTTCATGGAGGTTGCGTCTGAAGTTGCAATGCGTCTAGGTGGTCTTCCTTTGGGACTTAACATTATAGGTTCGGCCTTGAGGGAAAGGGACAAAACTCATTGGGTAAATATGTTGCCAGCTCTTCGGAAAGGTCTAGACGGAAGAATTGACGAAGCACTAAGCTTCAGCTACAAATCATTAGAAAGAAAAGAATATAAAGCATTGTTTCGTCACCTCGCGTGTCTTTTTAACGGTGATGAAGTCAGTTACATCAAGTTGATGCTTGCAGATAGTGAGTTGAATGTTGACATGGGTCTTGAAGTTTTAGTTGATAAGTCCCTCATACGTGTGGTACCATTTTGGAATAATACGAACATCGTGGAGATGCACTGTTTAGTACAAGAAATGGGTAAAGAAATTGTTCGTGGACAATCTGACAAGCCTGGAGAACGAGAATTTCTAATGGATTCAAAGGATGTTTGCAATGTTCTTAAAGATCGTACCGTAAGTTTTGTCTTTCTACCTCTGCCTAGTGTGAATGAGATTAATTTTTTGCCTTTCTTAAAGAGAATTATTCTTGTATTTTTCAGGGTACTGAAAAGCTTATAGGTATATCAATGGACTTAGATGAAATTGATAAGGTGAAGATACATGAGAAGGCTTTTAAAAGGATGAGTAATCTCCGTTTTCTAAAATTCTATAAAAGGTCATTGCAACCGAAGAAAGAAGTTAGATGGCAAACACCCAAAACACTCAATGATTTTCCGGATGAACTCAAGTTACTAAGTTGGCCAGGATATCCTATGGAATGCATGCCTTCTAAATTTTGTCCTGAATATTTGGTTGAACTCAGTATGCCTAACAGCAAGCTTAAAAAGCTATGGAAAGAAGTTGAGGTTAGTGTCCATTAATTATTATAATGTGGTTGATTAGAATTATAGCATTCCAATACATTGACATGGAATAAGTATGATATTATTACTTGTATGGTCCAGTTTATTTCTTAGTCTATTTTGGTGCAGGAGCTTACATACCTGAAGGATATGGATTTGTCAGGATCTAAAAGCCTGAAAAAGATTCCAGATCTTTCAACGGCGACCAATCTTGAGACATTGAATCTTCATGGTTGTTCAAGCTTGGTGGAGCTTCCCTCTTCTATTCAAAGTCTCAATAAACTGACGGATTTGAACATGTCTGGATGCACAAATCTGGAGACACTTCCAAATGGAGCCAACCTGAAATCTCTAGTTCGCCTCGTTCTCAATGGTTGCTCACAGTTGAAGGTTTTCCCTGATATTTCGAGTAAAATAGAATCCATCATTGCAAACAAGACAGCTTTTGAAATTTTCCCTTCTAAATTGCGTCTTGAGAATCTTGTTGAACTTCGCATGGAGCACAGCATGAGTCAAAGGTTATGGGAGGGAGTTCAGGTATGACATACTCATTGAAACTTTTTTTTTGGGTCAATGTATCAAAATATGTTCAAGGTTATATTTTTTTATCAATAATTCAAGGTTATATTTTTTTTTATCAATAATTCAAGGTTATATCTATAAAAGACTAAAAAGCTTATATATAAACAGTATAAACTCACCAACATATAAGCTATTATCTCGGCTTCACAAAGATAAATATTTTGGAAATTTTATTTCAAAAATAGCCTTTTGTGTGTTTCTATAAATTGTTTTAGTATTTAATAATTATAAATAGTTATTTTGAGGGAACCAATTAATTTTATTAAATATTTACCGTTTTAACAAATGAAAAATTTACATTTGTGATACGGAGGAAGTATTTGTTAAGACTTAATTCCAGATCTTTATTACTATCTTTTCTGTTGTCTTAATTATTATTATTTTGTTTATTCAGCCTCTTACAAGCCTCACAAAGATAGTGTTGTCCGGATCACAAAACCTGAAAGAAATCCCAGATCTTTCACTGGCAACAAGTCTAGAGACACTAAATCTCAATGGTTGCTCTAGTTTGGTGGAGCTAACTTGTTCATTCATTCAGAATCTTAATAAACTAACCACCTTGGAAATGACAGGATGCTCAAGTCTAGAGACTCTACCAACTGGCATCAACTTGAAATCTCTCTACCGCCTCAACCTCAATGAATGCTCGCAGTTGAAGAGTTTCCCTGATATCTCAGATAACATCTCCACCCTCTATCTAAACCAAACGGCGATAGAAGAAGTTCCTCGATGGATCGAAAACTTCTCCAAACTTGAATCCTTGGAAATGTGGAAATGCAAAAATCTAGCGACTCTTCCAACTGGCATCAACCTAAAATCTCTCTATCGTCTCAATCTCAGTGGATGTCCACGGCTGAAAAGTTTTCCAGATATCTCAAGCAATATCTCCAATCTTTATCTTAACCAAACAGCGATTGAAGAAGTCCCTCCATGGATAAATAACTTTTCTAGCCTTGAAGCCCTGGAAATGTGGGAATGCAGACAGCTAAGATGCATCTCACCAAACATCTTCAAACTTGAAAATCTTGGCGAGATTTTCTTCTCGGACTGCGAGCAATTGTCTGAAGTTAGCTTTCTAGACTTTCCACTGGAGGAAGCAGAAGACACCAGTAATACTTGCACTAAGTTGTCATTGATAAGTTTCACCAACTGCATAAATTTGAATCAAGAAAACCTCATTCAACAATCAGCTTCCAAGTATCTGATCTTACCAGGTGTTGAAGTGCCCCCTTACTTTACGCACAGATCTGCTGGGAGCATCTTTAACATCCCTCTACATCATTCTTCTCTTTCTCAACAACCAGTCTTCAACTTCAAGGCTTGTGTCGTGGTTTCTGATGTCGATGCGGTTACTGAAGGAACAGAAACCGCCGACCATCATCTTTGCTTTATAGACATTGAGGTAAATTGCCGGTTTAAAGACAGCCACGGGAACTACTCTGGGTCAACAGAGTCAATAGATTTCTCCTTACCTCAAGAGTATGATCATCTGATTATATTTGACTGTCCTTTCCGTCAAAACCAAGACAGTGGTGAATCGAATTGCGAACAAGTTGAGATAGAGTTTAGTCTTGTTAGTACAGGGCTCAGACTAATAGGATGTGGTTTAAAACGCCAATGACTGCATGTACCATCTTCTTGTTAGTATCTATTGGCCACTGTAACGTTTTTCATACATATATGGGGTTAAAAATCAAAGTTTAATTTATTCAGAAAAAAATGAAAAAAGGTATTGCATGATATTAGTCTTTAGGGCAGCTCAAGAACCCTTTAACTTGCACACCGTGAGGTACCATCATCAATATATCCTCTATAAACTTCTACGAAGAAATTTCTTCAAGTTATGAATCTATTAACAACGATTACTGTTAGATTCGGGTTTAATTATGCGCTTCCAACTTAAAACCAATTGGTAATTAGTGGATTGGCCCTAACTCTTTATATATTACTTAATGTCCCATTGATTTTCCAATGTGGGATACATATCCCTTAATACCCCTCCTCGAGATGATGGCTCTTATCGGCCAGAAATCTCGGAAACTTTTTAAGACAGTTATACTCGGTCGAGCGAGTCAATTACGACCTATATACCCGGTCGGGTAGAGTTAATATTAATTAGGGGTTTAACTTATTAGGATCTGGGCTCTGATACCATGTTAGATTCAGGTTTAATTATGGGCTTCCAACTTAAAATCAATTGGTAATTAGTGGATTGGCTCTAACCCTTTATATATTACTTAATGTCCCATTGATTTTCCAATGTGGGATACATATCCCTTAATAATTACCGTTGCTTCTTTCACACATTTTATTTTTTCAGAACAATAAGCTAAGAAATGTATTGTTTTGAAAGTGGATTAAAATCCAGTTCTTCCGCGTTAACTTTCATTTATGCAATATGGTCTGTGAGCTGCCAACTTGCTCTTCAAAAAGTTGATCTTGGTGTCTCTGGCAGCGATAAAACAGTACACGGACTTTCAAATTCAGCAATTTTGCGTCAGTTGGTTGTTAGCTCCACGTTGACAAACATGCTCTCTTTGTGAAGAATCAAACTCTGTCTTTACATAGTTGATGTGTTGTGTTTTTATCAGTTTTAAACTCGGTTTTTGACAAAGAATGAT

>.::GWHANRE00000012:50581304-50587541(+)
ACTTTATGACTGAAATTGGATGGAGAACTTTGGTGTTTACCTTCTGTATGTAGGAGAAGAGAAAGGGGTTCCACCGGTGGCTGCAGTCGTCGTTGATTTCACCGGAGAAAACACAAAGGAGAAGACAAAATCGCCATCTTGCTCGCCGTGGAAGAGAGAGTCGGAGAGATCGATGTTAGGGTTACGGGAGTTAGGGGAAGTTAAATGTTTAGATCCTTTTTTTCTTTTTTTTTTAATTTTTTTCCCCTTTTGGCAACTATATTAAACCAACCTTTTTCCATTTTTTTTTAAATCCAATTAATTATGTTTAATGTGATTAATCAAAGGTTGGATTTATACCATAAAGACAACTATGTTGTTTTTTTGTTCTCTTTTGGCAATTTTTCCAATAAATTTTTACCTTAAAAATAATAATCTTGCAATGTGTTTCTCCATCACATTTGTAATTGGCAAAAAACAAACGTTTATGATTTTTTTTCTTCTCATGTAATTGCAAAGACAAAGATTATTCTACCATAATCAATGAGAATAAATGCATATACACGTAAATGTATATGTGAATCTGACATACGTACCTCCTCCTTTGCTGACTCGTTGTAATCACTCGCTTTCATGCTCATGTGACAACATTCAGAGTTGACGATGACGATAAAGAAGGTGGGAACAACGAATTTTTTTTGTCTTTCATGGTAATAAGAAAAACCGAATGCCCCTTTGTCTTTTTCTAAATCTATCTATCACCTTATCTTGGTAAAATTCGAGGAAAATAACTTATTTCAGATCTGAGTGTTCTTTGTTAGCCAAACCATTTTCCTATATAGAGGAACAAACAAAAAAAGAGAACCCAAAGCGACATTCATGAAAATTTTCACTCTCTGTTTCTGTTAGCTGATGTGTGATTAGGCTTTCATTACAGCTAAGAAGATGGTAAGCCTTTAGATTCTCCTCGGAATCTGCATTATTATTCAGAGCGTTGCTTCCGTACGAATTGTGTTTCGTTATGTCTTCTTCACGCAATTGGGTGTTTGACGTCTTCCCTAGCTTCAGGGGGCTAGATGTCCGCAAAACATTCCTCAGTCACTTTCTTAAGGAGCTGGATCTCAGATTGATCATTGCTTTCAAAGACAGTAAGATAGAAAGAAGCCAAGCGATCGAACCAGAGCTTCTACAGGCAATTAGGAGTTCAAGGATTGCGGTTGTCATGTTCTCGAAAAACTATGCTTCTTCCAAATGGTGCCTAGACGAGTTGCTGGAGATTGTGAAATGCAAACAGGAGCTAGAGCAGATTGTGATACCCGTTTTCTACGGGTTGGATCCTTCTGATATTAGAAAACAGTTCGGTGAGTTTGGTGAAGCTTTTGACAAGACTTGCAAGTACAGAACAGAGAGCAAGATACAACTGTGGCGGCAAGCTTTAACCGATGTAGCAAATTTAGAAGGACATCATTCTCGAAACTGGTATAACTTTATTTGTCATGTTATTTGTTTCTGTAATTTATAATTCTTTTATAAAATTATAAATTATAATTGTACCTATTTATATTAATAAAATCGAATACTATGATACTCAAAAGAGATGTATACCAACTTGTTACACTAATACATGTTATTTCATGGTTTATGATATAATGTTTTCTCCATGTCAGGGATAATGAAGCAAAAATGATTGAAGTGATCGTAGGTGATATTTTGGTTAAACTTAATTTAACTCCATCAAGGGATTTTGATGAGTTTGTCGGCATCAACGATCATATTGCAAAGATGAGTGTATTGTTGAATGTGGAATCTGAGGAAGTGAGGATGGTTGGGATATGGGGTCCTTCGGGAATTGGCAAGACTACCATTGCAAGAGCTCTATTTGATCGGCTTTCACATCAATTCCAAGGTAGAATTTTCATTGATAGTGTGTTCATATCTAAGAATCTGGAAGATTATAGGAGAGCTAACTCTGATGATTACAACATGAAGTTGAGTTTGCAAGGAAAGTTCTTGTCTGAAATTTTAGGCTATGTGCACATAAAAATAGATCATCTAGGGGCTGCGAGAGATAGGCTTATGCACAGAAAAGTTCTTATCATTATTGATGATTTGGATGATCAAGTGGTGGTAGAGGCCTTGGCTGGTGGAGATGATTGGTTTGGAAATGGGAGTAGAATCATTGTGGTTACAAAAGATAAACATCTTCTTGAGGCACATGGGATTGGTCATATTTACACGGTTGGTTTTCCATCAGAAAAGCAAGCGCTTGAGATGTTCTGCCGATCAGCATTTGTGCAAAACTATCCACCTGATGGTTTTGTGGATCTTGCTTCTAAAATAACCATGTGTGCTGGTGGTCTTCCTTTAGCTCTTCAGATTCTAGGTAAGGCTGTGAAAAGGAGGAACAAGGAGTATTGGACAGATATGTTATCGAGGCTTGGAAAAAGTCCAAACAGAGATATTGTAAAAGGGCTAAGAGTTAGTTATGATGCGTTAGACAGCGAAGAAGATAAAGCAATATTTCGTCACATCGCATGTTTCTTCAATGGTATGGAAATTAATAGAATCAAACTGATGTTTGCAGATAGTGGGTTGAATGTTAATATAGGTCTTACAAACCTAGTTGATAAGTCCCTTATTAATGTAAAACCATCGTGGAATAATACAAATATTGTAGAGATGCATAGTTTGGTACAAGAGATAGGTAAAGAAGTTGTTCGTACACAGTCTAACAAGCCTGGAAAACGAGAGTTTCTGATGGATTCGAAGGATGTTTGCAATGTACTTGGAAGTTCGAAAGTAAGATTTTTCTCTCTCTTTCCATAAGAATATTGGAAATTGTCATTCCTCCAATATAACGATTCTTGTTTTTTTTCAGGGGAGTGAAATGGTTATAGGTATATCCATGAATTTAGATGAGATTAGTATGGTGAGGATACATGAGAATGCATTCGACGAGATGACTAATCTCCGTTTTCTGAAATTCTATAAGAAGTCATTGGAGATGAAGAAAGAAGTTAGATGGTTACAACCCGAAAGATTCGATAATTTTCCGGACAAACTCAAGTTATTGAGTTGGCCGGGATATCCAATGGTGTACATGCCTTCTAGTTTCTGTCCTGAATATCTTGCTGAACTCATAATGCCTAACGCCAAGCTTGTGAAGTTATGGGAAGGAGTTGAGGCAAGTTCCAATATATTTTCAAACTGCTTATTACTAAAAAATGGGTTTCCTCTTAAAAAGAGACCTTTCACTTAGTGAGTAGTTAATTTTTATTTTGTCTATTTTTTGTTCAGCCACTTACATGCCTGAAAGATATGGATTTGTCCAAGTGTGAAAACCTGAAAGAAATCCCGGATCTTTCAACAGCTACCAATCTTGAGACATTGAATCTTCATGGTTGTTCAAGTTTGGTGGAGCTTCCTTCCTCTGTTCGGAATCTCAATAAATTGACAGAGTTGAACATGCAAGGATGTGTAAATCTGGACAGCTTTCCCACCGGAATCGACCTCAGTCTCTAAGTTCTCTTGATCTCAGTGGATGTTCACGGTTGCAAAGTTTTCCTTTGATCTCAAGTAACATTTCAAAGCTCAATCTAAGCCAAACAGCTATCGTAAAATACCCCTTTAAATTGCCTTTAGAGTCTCTCGTTGAACTTCACATGGAGCAAATCAAGAGTGAGAGCTTTTGGGAAGGAGTTCAGGTATGACATTGTTTTTCTAAAACTATTTAATTACAAACGATTGAAATTATCATATTTAAAAATTTAAATTAAGTTTTTGAAAACATGCAAAGTACCATATCGGAAGATTTTCGTAAATCTTTTCACCAAATATAACACACATTTTCTATGAAAAAGAAAAGACTACAAAACTGTATATCTTAAATCCCCTAATTAAGTTATTGACTAGGTCTTTAGAAATGTTTATAGTAGACTGGCACATGTAGCCTATTGGTTTGTGCTAGTAATATTGTTGTGCCACAATAGAGGTTCAAACTTGGTAGAATGCATGTTGTAGGCATTTATATGTTGTTGACAAAAAAAAAAAAAAAGTCTAATAGTTAGGGAAAGAAATGATTCACATGATGTTTACCCAAGTTTAAAAATATCTAAATACTTAAATAGTGTTTGGTACTGTTTTGTTCAGCCTCTTACAAGCCTCAAGAAAATGGTGTTTTCAAGATGTGAAAACTTGAAAGAAATCCCAGATCTTTCAATGATGACTAAACTCGAGAAACTTGATCTCAATGGTTGTTCTAGTTTGGTGGAGCTAACTCTTTCATCGATTCAAAATCTCAACAAACTCACGACTTTGGAAATGATAGGATGCTCAAGTCTAGAGACTCTCCCAACTGGCATCAACTTAAAATCTCTCTATCGCCTCAATCTTAATGGATGCTCTCAGTTGAGAAGCTTCCCAGATATCTCAAGCAACATCTCAACTCTCTTTCTAAACCAAACAGCCATTGAAGAAGTTCCTCCGTGCATCGGAAACTTCTCTAGCCTTGAATCTATGGAGATGTGGGAATGCAAGCAGCTTCAATCCATCTCACCAAGGGTTTTCAAACTCAGTAATCTTGATGAAGTTTACTTCTCAGACTGTGAGAAATTGACTGAAGTTAGATGGCCTGAGGAATCAGAAGACACCAACTTGTCATTAGTTATTTTCACCAACTGCTTCAATTTGAATCAAGAAGTCTTCATTCATCAATCAGCTTCCGAATATCTGATCTTACCAGGTGTACAGAAGTGCCTCCATATTTTACTCATCGGTCTACCGCGAGCTCCCTTACCGTCCCTTTACATCGTTCAACTCTCAGTCAACAATCATTCTTGGACTTCAAGGCTTGTGTTGTGGTTTCCGAAGAAACGGTTAGCCATCTGTTGTTCTTTATAGACATTCAGGTACATTGTCGGTTTAGAGACAAGCACGGGAACTACTTTGAGCCTGATAATCCAAGACACTTCTCCTTACATCAGAAATATAATCATCTGATTGTATTTGACTGTCATTTCCCTCTAAACCAAGATTGCAATCAAGTTGAGATAGAGTTTCGCCTTTCTAGTATTCGACTCAAACTAAAAGGATGTGGTATAAGACTCTCAGATGACAATACTCCCTTTTTGGCTACTCCTGTTGAAGTAGATGAAGACAATATGGTTGATTATGGATGTCATGAGACTGAAGAATGTGGAGATAGCGATGTAGAGACTAAAAGATGCAGAAAGCGAATTCGGGTAAGCATTCAGAAGTAAGTAAATACAATACTCTATGTCTCGCAAACCTTTTATAATTTAGACCACTGGATTATTTCTGCAGATAAATACGGAATAGGACATCCTATTAGATTGCTCTTCACTGGACCCTCATTGTTGATTTGTCTATTAACTTCTTACACACGTTCTTTTTGCATATTGTTATTTATCATACACGTTTCTTTTTTCTTTTTTAAAGTCTATTAAATGGATATTGAATGTTTATATACATGTATTTATGATGAACTGAATATTTGTTTGCATGTATAATACAGAAAAGTCTAAAAGCTACATAAAACAAGAAAATTGCGAAAGAAACTAAGTGAACCAAAGAATCTTTTTAAGTTTCCAAAGGTTTTTTACCTAGTTACTTTTCAAATTATTTAATTATGTCCTGTGGATGAAGCAAAACATAGATTCTTTGTAAGAAGAACAGCAACACAACTTTACAGCCTGCAAGAACAAGAATTTAATTGCCTTTACGAATCCAGAAAAAACAAACAGCCTTAACCAAGAAAGGCACCGTCTAATCAAACCTATATATAAACCCAAGGTCTTAAATCATTACACATCCAAAATTGTGAAGATCTTAACTCCAAATATAACTTTTCAAACAAAAAATTACATAGCTCTAGATTTTTCTTGTCTAGGGTGACAAGAAAAAATGGCGGAACAGCAGATGAAACCAGTGGCCTCTTTGCTTCTACTCCTGAATTTCTGCATGTACGCCATTGTTCTCGGAATTGGAGCATGGTCCATGAACAAAGCTATCAGCCATGGCTTCCCTATTGGTATATAATGTTCTTTGTGTAATAGAAAAGCCTGTATTTTCATAATTAATCGATCAATCATTTTTCTCAAATTTTTTTAACGATTGTCTGTCACTAATTGTACAACATCACAAATCTGAAAAAAATCAAGATGGAATAATTTGGTAGTTTGAAAATAAATTTAAAACGTTCTCATTAAAAATTAATAATGGTTTGAATTAATCATTTTA

>.::GWHANRE00000012:50869959-50872715(-)
AAAGAAACTTCCAAAGTATTTATGGATTTATCCTAATGATCCCTTCTTTTTCCTCTGAGCCGCCTGCTGGCGACCTGGAAACTTTCAAATCAATTTTTAAATCTAAAATAAAAATACAAACTTATAATAGGTTATTAATAACAAAACTAAAATAATATTGTCATATAAATAAGCTTTTTTATATTATCATTTTTTTTATTTGGATAACTAAATAAAATTTCATAATATTCTAAAGAATCACAAATTTATGTAATGTTAAAAAAAACATATGAGTAATTTAATCAATTTTTTTTAAGAAAATACTATCAGATATTTTGTGTTTTGATCGGATCAATGGTATCAGATTGCGAGTTAATAGTTAGTTTTTGGATTTTTACCTTGTTCTATCGAATTTTTAAATTACGATTTTTTCATTAAATCTGAACCGGATTATGTATAATGTATCGGGTCTATAGGTTTAACCACAAATCTAGGTCCGATATGAAAAAAATTCTTAAAACTCAAATATTATTATAGAACAACTATCATATTTCGAACAAATACCATATTTTGAAGAGAAAAAAAAACAAATGATAAAAACTTAAAAACTCAATTGTTATGGTACAAATAAAAAATAATGGTAGTTTATAAACCAGTTTTCGATCAATAAATGAAAAAAAAAAAAACCGTGCTTTTTAAGGGTGGATCAAAATCTAGTAATTTATTAAATTGTATAACTAGTTCAAATGTACGATTAGTACAACTGGTATAAATGTACAACTAGTACAACTGGTACAACTAATAAAAATTAATTTTAAATATTTAAAGTTAAATGAATATGGGCCGGGTTTTGGGTATTGAGGTTGGGTTCGGATTTAGTTGGTTGGGCCGGTAAATAAGTTAAAGTTTTTAGATTTTATGGATATTTTGCTGACTTTTCTTGTTAAATTTAATTCTAAAAGAAATTCAAATTATAAGGGTCCAAAATAGATTTTTCAGATCCAAGTGGTCCATTATAGAATTTGATCCTTCCCATGTGAGGAAACAAACCGGTGACTTTGGTAATATCTTTGAAGAAACATGCAAGAATAAAACAGAGGAAGTGATAATTCAATGGAGGAGAGCTTTGACCGATGTAGCCAATACCCTCGGGTGTCATTCTGTTAACTGGTACGGTTTTTATGAACCCTTCATTCTTGAATAAAGGTTGTTACATGTGTGTGAAATTACATTTCTCATTGCTAGATTGTGAAATTATCTTCTTGTTGTTAGGGATAACGAAGCAAAAATGATTGAAGAAATTGTCAGTGATGTTTCGGATAAACTACTTCTAACTCCATCAGAGGATTCTGAGAACTTTGTCGGTATTGAAGATCATATCGCAAACCTGAGTGTGTTGTTGCGGTTGGACTTAGAGGAAGTAAGGATGGTTGGTTTATGGGGTTTTTCAGGTATTGGCAAGACTACCATTGCAAGAGTTCTGTTCAACCGACTTTCTCGACACTTTCAAGGCAGAATTTTCATTGACATGGCTTTTTTATCTAAGAGTATGGACATTTACAGTCAAGCCAACCCATACGACTACAACATGAAGTTGCATTTACAATCGAAATTCCTATCGAAAATTCTAGGGAAAAAAGACATAGAGATAAGTCAATTAGGTGAATTAGCAGGGAGGCTGAAGCACCATAAAGTTCTTGTTTTCATTGATGATCTCAACGATCAAGTAGTGCTAGATTCCTTGGTTGGTCAAACTCAATGGTTTGGAAGTGGGAGCAGAATCATTGTGGTTACAAATGATAAGCATTTTTTAAGGGCCCATGGGATTGAACACATTTACGAGGTCTGTCTCCCATCTGAAGACCTCGCTCGAGAAATATTATGTCGATCTGCTTTTAGCGAAAAGTCTCCACCTGAAGGAGTTGAGGAGCTTGTATATGAAATTACAGGACTTGTGGTTAGTCCTTTAGGTCTTACTGTTTTGGGTTCATCTCTACGGGGGAGGGACAATGAGTACTGGATGGATTCGTTGTCAATGCTTCAGACCGGTAAAAATGGGGAAATTGAAAAAATATCAAGAATCAGCTATGATGGATTAACTAGCGAAGAAGATAAGACAATATTTCGCTATATTGCATGCTATTTCAATGGTGGAAAAGTCGCATACATGAAGTTGTTGCTCGCAGATAGTGGCTTGAGTGTTAATGTTGGGCTGGAAAATCTAGCTGATAAGTCCCTCATTCATGTAAGAGAGGGTCGGGTGGAAATGCACGGTTTGCTAAAGAAGATGGGTAAAAAAGTTGTTCGCCTGGAGAAGCCTGAAAACAGGGAATTTCTGGAGGATTCACAAGATATCTTTGATGTACTCAGTAAAGGCATTGTAAGTGTTCTCATATATTTGTGCTCCTTTAGCTCATTACTCGATATCTAAGATTTTGAACTTTGCCATTTTATAAGCAAAAGTAGTAATAAGTATTAAGTAATACTCTCTCTCTCTGTTCATGAAAGAAAGATTTTCTACAGTATTCACGCATATTAAGAAAATAATTAATTTTTTACAATTGAATTTATTATTTATTTTACTATACATTTTCCAATAAATATCAACCAATAGTATTCAACCAATTTAAATATTGTCAATTAATGATTCTTAAAAGTATACAACTTTTCAACATTAACTACTAAAAGTACTTTAAAATTTTAGAAAATCTATCATTTTGGTACAAAAAATAAATCTAGAAAATCCTACTTTCAGGCACAAAAAGAAAGGAGTAACA

>.::GWHANRE00000012:59193601-59200870(-)
AATGTGGTTGTTTTTACATATGATTTTCGTTCCTTTGATCATAATCATCTTCACAAGCACGATCTACAGCCTAGCGCCATGTAAAGCCCAGTGCCACGTAAATCCTAACCTTTAAATTGCTACAAACCTTTATGATATTTTGCTTTTGAGGCCTAAACACAAATACCACATTTATCAAAACTTAGATTTTTAAAAACCATAAAAAATGATTTAATAACTATAAATAAAATTAAATTTTAATAATAGAACCACTATTCAAGCAATGATTTGTATAGCTAGAATCATCATATTCTCTCTAAAAATATTACATGACTTTCGAAAATATGACATAGCTTCAATTTAATAATGACATGTATAATTTTTATATAAAATTTATACTTTTTGGTATAATTTTTCAAATATGGTAATGACTAATAAATCTTATATCAATGTTATAATTTTTTATAAATATTTATTTTTGGTAAATGTTATGAAATATATTAATAACTAATACATCATATATACCTTATATATCATCTCATCATTAAAAAAAAAAATATATATATATATATATATACATATATCATGTTAATAAAAAATAAACTAAATATACATACATCAAATTATATATTATATTTTGTATAATATATACATTTTGTCAAAATAATTGTAAGTGTGCATTAACAATTACAAAACTATAGCAATACTAATCAAATATTTTTTTTGTTGATAGTTAAAGGATTATAATTTTATGTAAATTTATCGGCTCATCAGGTTAATTAACAATTTATGGCTATGGCCCATGAGTTTTGTCTTTTCTTTTAGTTAAAGTTGGATGTGACCATTATTGCTTTTCACATTTCTTTCAAATTAGGGATAAATTTGTTGTGTGGTTTGAATGGAAAAATGGAATCCTACAAGTCTTGGTCTTCGCTTCCTTTACTCTTACGTATGTCTATACACCCTTTCCTGTGTTCTTCACCACAATAATTACAACAGCTCTCTTCTCTATCCTTTTTCCATGGCTTCTTCTTCTTCTACTACTACTTCTCGCAACTGGACGTACAATGTTTTCCCGAGCTTTCGTGGAGAAGATGTCCGAAACACATTCCTCAGCCATCTTCTCATGGAACTTGAACGCAACTTGATCACTACATTCATCGACCATGGCATCGACAGAAGCCGCCCTATCGGACCTGAGCTTTTACTGGCGATAAAAGACTCTAGGATCTCAATCGTCATCTTCTCTAAGAACTACGCCTCGTCAACATGGTGTTTGAACGAACTGGTGGAGATCCACAATTGCCTTAAGGATCTGGATCAGATGGTCATACCGATTTTTTACCATGTCGATCCCTCTGAGGTTAGAAAGCAGACTGGAGAATTCGGCGAGAGGTTTAAAGAAACATGCAAAGACAAAACAGAAGGTGACAGAGAAAGGTGGATTCGAGCACTTGCTGATGTAGCAAATTTGGCCGGAGAGGATTCTAAGAATTGGTACGTTTGTTTCTTTATCAATTTGATTTGAATATATTTCAAGTGTCTGTTAGTGACATCTAATCTATTAATTTTCAGGACTGTTGAAGGCGAAGCAAAAATGATTGAGCATATAGCAAAGGATGTGTTCAATAAACTTATGATACCATCAAATGATTTTAGTGACATTGTGGGGATTGAAGCTCATTTTGAGAAGTTGAATTCGCTTTTGTGTTTGGAGTCTGAGGAGGTTATGAAGTTAGGAATTTGGGGGCCTTCAGGGGTAGGTAAGAGTACTATAGGAAGTGCTCTTTTTAGTCTACTCTCTAGCCGATTCCACAAACATGCTTTCTTCGTCTCTTACAAGCGTAAAAAAAAGTGGGATGATAATAAAATGAAGTTGTGTTTGGATGAACGACTTCTGTCGGAAATTTCATGTCAAAAGGACGTAAAGATACGTCATCCAGGTGTGGCAAAACAAACGCTAATGCATAAGAAAGTTCTTATCATCGTTGATGATGTGGATGATGTTGAAGTGCTAAAGACCTTGATGGATCAAACTAGTTTGGTTGGATCCGGGAGCAGAATCGTTGTGATAACTCCAGATAGGAAACTTTTAAAGTCTCAAAAGATTGAGCTTATTTATGAGGTGGAGCTCCCATCGTATGATCTGGCTATGCAGATGTTCTGTCGATCTGCGTTTGGGAAAAACTCTCCGCCTTATGGTTTCGAAGAACTCGCAGAGGAAGTTGTACTGCATTCAAGTAATCTCCCTTTAGGTCTAAGTGTCTTGGGTTCGTCGTTGAAAGGGATGAACAAGGAGGAGTGGGTGAAGATGCGGCCCAGGCTCCTGAATAGTTTGGATGGTAAAATCAAGAATACACTAAAAGTATGCTATGATAGGTTAGATGTCAAAGAGCAAGAATTGTTCCTTTGGATTGCATGCTTATCCGATTGTCGTAACGTCAATTTCTTAAAAGACTTGCTTGGAGATAGTGCTGAAATTGGGCTCAAAATACTGAATGACAAGTCCCTAATACGTTGGGAATCAACAGAATTTGTTGGAATGCACAGTTTGTTACAGATGTTGGGTAAAGAAATCGATCGTGCAGAGACCATCAACAATCGTAGGTTCTTGACGGAACTTGAGGATACATGTGATGTACTTACCGATAATACTGTGAGTTTTTACATGGCTTTGTATTGTGATTGTTATTTGGTGTTTTATCAATATATGGGATTGTTACGGTACAATGAGTATATTTGTTTTTGTTTTTTTCCAGGGCCCAAAGAATACTCTAGCCATGTACTTGAACATGTCAGAAATCAACGAGGAATTGTTTATAGATAAAAATTCATTTCGCGGAATGCATAATCTGAAACTTCTAAACTTTTACAAATCCTTGTGGTCAAGGGAGACTGGAAAAGGCAGACTGTATTTACCTGATCGAGGCCTGAATTATTTTCCACGCAAACTCAGATTTCTACGTTGGGATGAATATCCATCCAAGTGTATGCCTTCTCACTTTAGAGTGGAAAGTCTGGTTGAACTTAGAATGGAGTATAGTAAGCTTGAGAAGTTGTGGGAAGGAACTCAGGTATTACTTTTAAAAAGATCTTTTTTTTTTTTTGAAACACAAAAAAAAAGATCAATTAATTTTCCATTTTAAAACAGTAAAGATCATGTTTGTTTTGTATTTGGATGTAGCATCTAAATGCATCATCTTAATATAGTATATGGATGTTGCATCCAAATGTAGTTGTTTCTGTAGTTAGTAATTGCATCATGATACAATATTATGATGCTAAATTGTTCTCTTTTTGATTTTATAATAACATTTAAAAGCTATTAGTAATAAGATTAAAAGTACATAATTTATATTACTAATTATAAATTAATTAATGTATTTAAATAAAATGCGCTTCAGGTTTTGATCAGAAATTTTTATGGAAAATCTTGATTTTGTGATTCTGGTGGAAAATTTTATTTTACGATTTGCCGGAAAACATGATCTGCAGTTTTGACAAAAAAATTATATTATAATTTTAGCAGAAACATATATATATATATATATATATATTAGCGAGGAAACATGTTTTTTGTTTAAAATTTTATATATAATAAAAATAATTATTATTGATAGAAAATAATTGTTTTATATTTATACTAAAGAGTATTAAGTATTTTGGATTTTGATATTCTTCTTCTGCATTCAAGCTATACAAATATTTAAATTTTAAGATGTTCTTGATTTTGCATCAAAATGCAAATGTAATAGTGCACAAAAAAAACAATATTAGAACATTTGCATCTAGATGCATGCAACATCCAACATAAAAAAAAAAGAACATGGAAAAAATTGTAATTTTGCATTTTTCAATTAGTGAATATATTTTGTATTGATTTCCCCCCTTTTATTTGTCAGTTTCTTGGAAGTCTGAAGGAGATGGATATGAGTTATTCTGCAGATTTGAAAGAGATTCCAGATCTTTCAAAAGCCATAAATGTCAAGGAATTGAAGCTTTGGGGATGCTCATCTTTGGTGGCTCTTCATTCCTCAATTGGGAATCTCAGTAAAATGTATGGATTGAGGCTTTCGGGATGCACATCTTTGGTGACATTACCTTCCTCGATTGGGAATCTCAGTAAACTGTCTGAATTGGACATGTCGAAATGCTCAAACCTTAACTTTCTGCCAGCTGATGTCGACTTGGAATCTCTTGAAGTCCTCAATCTTAACGGATGCTCAAAGTTGAGAACGTTTCCTCGTATATCAAGGAACATTACATCGCTTTACTTAGAGGAAACTGCATTAGAAGGAGAAGAAGATAGTTCTTGGATTGAGAATATCCCTCACCTTAAAGAACTTTATTGGGATGATGTACCACTGAGTTGTATGCCACCTAATTTCAACCCAGAAGATATGGAGTACCTTGTTATGAGTAGTGGCAGGCTTAAGAAGTTATGGGGAGGGGTCAAGGTAACTTTTGTTAGTGTCATATTAATATGACAAATCTCCAAAATAGTACCTTTCTAAGTTTATATCACAAAAATAACACTCAAAAACTAAAATGACTAAAATAGCATATTTCTAAATTTATCCTTTGAAAATTTTAATTTTTTTATTTTTCAAAATTTGAAATCTTATCCCCAAAACCTCATTTCTCAACTCTCAACCCTAAACCCTAAACCCTAAACCCTAAACCCTAAACCCTAAACCCTAAACCCTAAACCCTAAACCCTAAACCCTAAACTCTAAACTCTAAACCCTAAACCCTAAACCCTAAACCCCACCTTTTAACTCTAAACCCTAAGTTTGTGACTTTTGATAAAACATTAAGTGTTATTTTTGTGACTTTTGACCTTGAGTGCTAGTTTGGGAACAAAAACTTGATTTAATGCTATTTTTGTCTTTTTCTCTATTAATATCTTTGTGCTCATCACACTTTTAACTAGTATAAAGTTTGTTAATGTTATAATTTGGTGTTCTTACCTAGAGCCTTTCTAAATCGAAGACATGATATGTTTCTTGTTCATTTTTCAGTCGCTTGGAAAACTCTGGGGGATGCATTTGTCAGGATGTGAAAGCCTCGTTGAAATTCCAGATCTTTCAATGGCCATCGGCCTTAGGTATTTGGAACTCAAAAATTGTAAAAGCTTGGTTATGCTTCCTTCTTCAATTAGGAATCTCTACCAACTCAAGCGCTTGAACATGGAAGGATGCACAATGCTCGAGGCTCTACCAGTCGACATCAACTTGGTTACTCTTAAAGAGCTCTATCTCAGCGGATGCTCAAAACTGAGAATTTTTCCTCAGATTTCAACCAGCATTGTACTTCTCTATCTAGATGACACTGTGATTGAAGAAGTTCCTTCCTGGATTAAGAACATGTCTCGTCTCAAGAAACTAACGATGCGTCGGTGCAAGAATTTAAAGAACATATCCGCAGAGATTTTTAAATTGGAATGTGATAAGGCAGACTTTTCAGACTGTGGAGGAATCACAACAATCTGTGACCACTTACCAGGACGGCCACACAATGATGTCTTTGATATGTCTTCATATATTTCTTTCAGATTTCCGCAAGTGGCTCCTTTCAAGTTCCATAATTGCTTCAATTTGGATCAAGATGCACAGGAAATCATTATACAATCATACCGAAACATGGCCGTTATACCAGGTGGAGAAGTGCCTATGTATTTCATGCATCGAGCTTGTGGAAGTTCCCTAAGTATCCTTTTGTCTGAGAGCTCTCTTTCTCAAGAATATATATTACTTAAAACTTGCATCGTGGTTGGACCTTCAAGACACTACCCCGCCAGATTAACAGTTCGTCAGTCCTTTCGAGGCCAAAAAGAAGAGATTCCTTGTGATGTTCTAGTGGACACATGCACGTACAAGATGGATCATCTGGTTTTGTTCATCTTACATTTACAAATAAAACGAGTGGATGACTCGCCATCTGAACCGAACAACAACGTTCTACTACTTGAGTTTTATAAAAGCCATTATGATGGATATTATGAAGGGTGTTCCTGCGGCAGCAGCTTTGGCGGCCACAAACAAAATCCTACCCTTGAAGAGATAAAAGGATGCGGTGCACGAGTCATGAATATCTCAAAAACAGACGACGAAGAAAGTGATGAAGAGAGCAACAGAAGCAAGAAGAAGATGCGGGTTAGCTTTATCATATATTGAACTGAAAACTTCAAATGCTATCTCTTTTGTCAGATTCAACTAGAAAGAAAAATCATATTCACTTGATTTTTTGTTATGCAGATGACAGTTCTGACCAGGGACGGAGCCACATGAATCATTGCGGTGTCACTTGACACCACAAATAACTATAATTTTTTTTTGTGTAAGCACTAACATAACATGTGATGGATATTTGGTTATAAAAGGTGTAAGAACATGTCCAACGGTTTGGAAACTTAAATGGGTATGTAAAAATTATAATAACAATATTTTGATTTAAATAAATTATTGAATTAAATTTTAAGTGATAACAGAAATCTGATTAATCATATAGTGACATTCGGCAAGGTAGTTTTTAATGGAGTTCTTAAAATATCCTGCATACATACTTTCTAACATTTTCTCTCCTCTTTTGCCATTTTTTCATTATTTAAAAAGTTGAGATACTCATGTCCAATCCACCGTTGGACATGTAAGTGAACCTCCAAATCCGGGTTCTACACCCTTAATGACCCTTTTATTATTCTTTTGACCCCACTTAAATTTTTTCTAGGATTAGCCACTGGTTCTGACATCTCAAGAACATTTCAACTCTCTTTCCATCCAAACTGCAGTGGATTCCAAACCGGTGGCTCCAAATTTGGAGTTTTCCTTGGGGTTGGCTGGAGCATATGGTGAGGTATTTTCTGGAAGCAAAGTTCCCTCACCTTCCAGGAATTTCTGTGGTGATGGAGCATCTTCTTTTCACCCGTGTCTTGGCGGAGAATCTTTGCATTTTGAACCCTTGATGATCGAGCAACAAAACACAGGTACATCCGACTGAGGATCCTTCATTTTCTCCACAGCTTATAGACTTTTTCACCTAGATGAAATATTTATTTCCGTCATAAAGAAACAAATTTGATGACTGCTGGAGTTTGCTTCAGTCACTCAAATGTAAAAGAAAATTTATACCAATGCAATGATTATTTATGAATTTTGGTTTTGTTCATTTTTTCATCCTCTCTCGTTGAATATTTTATAATACAAAACACAAGTCACTTAAAATTGGGGAGACATTGGCAGCACAGGTTAATGGGGATATAATTGTGGTGTCAGAAGCTGAGCATACTTG

>.::GWHANRE00000012:62093670-62099131(+)
TTTGTGAGTTCTGCTCTGATGGCAGAAGCCTTGGCTATGCGTGAAGCACTCAGGAAGGCTAGAGATACAAATCTAAAGAGTCTCCAAATACTTTTGGACTCCCAAGTCCTTGTTTTGGCCCTGAGTGAAGGGTGGGATATGAATGAGATTGCGGGTGTCCTCCAAGACATTAGAAACCTTGCCACTCTCTTCTGTCCAATTTCATTTACTTTTGTACCTCAACTAGAAAACTTGCAGGCTGATGCTTTGGCAAGCTCATGTCTTGATCGTCTTCTTGTTGTAACCTGAACAATCTTATCTTTATAATGCAAGTAGTAGTTTGACAAAAAAAAAAAAAAAAAAAAATCTTCCCTTCTGTTTTTCCTTTTTTACATCTTTCATTGTCAGCGTTCCATGTTATAGACTTCTAAGATACTTCCTACATTTAACTAAATATACAACATCAACAATCTTAACACCAACTATAATTTGTTTTAACAAGATTATAACCTTTTCACAGCGTTTAAACAAAATGCTCAACTTTTATTTCTTTAGACAGAAGATCAAATAATGGTAATAGAAACTTGTACTATTAGGCCCTACGTACTGTCCCCTTATCTTTTCAGCCAAAATGTAAGTGGCTACAATAGATTCATTCTTAATCGTGAATAAATGGCTACACGTGAATACAGCTGGTTTGTGTCGTTTGGTGTTGACTAAGAATAATCAACTCTTCGTAATAGGAATAGGTCTTCAGCTGAGTTCTAACTAAAACACATTCGCATATTTTCTTTATACAGATCAGTTGGACGAAAAGCGATTTTCAAGAGGTGAATTTTATTTTTGGTATTTTGCATATTTAGTTCATCTCAATTGTTCATATCTTTCATAGATTAAATCTCACAAAGTGGTATATATTACCTAGACTAGAATTTGCAGAAAAATATTATTAGGACTATGAACTCAAGGATCTGCTTCAAACGGTTATTGAGTACTTATTTCATGTTTGAGCAGGAGACTTATGGCTGAGGCACTTTTAACGTTTGCAGTCGAGAGGCTTTGGAACCTCCTTGTCCGAGAAACTGAGCAATTTCAAGGAGTTGAAGAGCAGTTCGAGGGATTAAAGAGTGATGTTAAGAAGTTAAGGTGTTTTCTGAAAGATGCAGATGCCAAAAAACATACAAGTGCCGTGGTGAAAGACACTATCAAAGAGATCAACGAAGTTGTTTTGGACGCAGAAGATATCATCGAAACCTTTCTTCTAAAGAAAGAACTAGGAGAATCAAGCAGCAGCAGCGTCAAAAGATTTGCATATGCTACTGTGAAAAGCATGGTGCGTGGGTTTGATATGAAACCCATAAGGAAGAGGATCTCTAAGGTGATCCGTGAAATGCAGAATCTTGGCGTGCAGAGCGTCATTGTCGATGAAGAGTATATGAAGTCTCTACTGGTAAAAGAAAGAGCAATGCGACAAACGTTTTCTAGAGATGACGAAGAGAAGCCTATTGTTGGGATGGAGAAAAATATTGAGATATTGGTTGGCTATTTGGTGGAGGATAGCAGTCAAGTGGTTTCCATAACTGGGATGGGCGGTATTGGTAAAACCACACTCGCAAGAAAAGTTTTCAATCATGAGACAATAAAAAGTCATTTTCCAGGATTGGTGTGGGTGTGTGTTTCACAACAGTTTGAAAGGAAATGTGTCTGGCAGACAATCTTGCGAAAACTGACCAGGCCAGAATGTGATGTGTCAAAGATGATGGAAGACGAACTTCTAGATAAGATTGTTCGAGTGTTTGAAACACAAAAGGCTTTGATCGTTATTGATGATATATGGAGCGAAGGAGACTGGGACCTAATCAAGCCTGTGTTTCTGCCAAAAAAAAGTGAACATCCTTATCTTACATACGTTAGGCTGTGTTTTTAAAAACTCAAGATTTGATCATGAAACATTAAAAAAAAAAAATGTGTTGCAGGATGGAAGTGGCATTACATGCAGATAAACATTGTGTCACCTTCAAACCAGAGTGCCTAACTTTTGAAGAAAGTTGGGATCTTTTTCAAAGGATAGCATTTCCTATTAAAGACACAGCTGGTAAGTTTTCAAGGGCGGCCTACTTGGATTTTTTTTTCTGTTATAGTAAATTAATGAAAAATGACTACAATATTTGCAAGACATATAATCCTTTTGAACATTCTTGTAACTGATGTGATGCAGAATTTAAGATTGAAGAAGACATGAAAGAAATCGGTATGGAGATGATTAGACATTGTGGAGGTCTACCACTGGCTATTAAGGTTTTAGGGGCGTTGTTAGGTAAAAAATACTCATTGCATGAGTGGAAAAGGATACGTGAGAATATTAAAGCTCCGACCGTTAGAGGAAGTGGCTCTGACGACAGAAATTTCAATTTGAAGGTTTATGATGTTTTGTATCTGAGTTTCGAAGAGCTGCCTGCCTATTTGAAGCAGTGCTTCCTTTACCTTGCTAGTTTTCCAGAAGATTATAAAATAGATGTGGAGACACTGTCCTATTACTGGGCTGCAGAAGGAATGGATTTTGATGGAGCGAGCATTCGAGAGGTTGCAGATGGATACATAGAACAATTGGTGAAGAGAAACATGGTTATTTCTGAAAGAGATGTTAAGACTTTCAGATTTGAAACACTTCAGTTGCATGACATGATGAGAGAAGTTTGTTTACGCAAAGCTGAAGAAGAGAATTTCGTACAAACCATTTGCAGATCAACCGAAAATTCAAAATCTCCTTGTAAATCTCGCAGACTTGCTGTTGTACGTTGTCTTGATGAAACATTTAATGTCGATACGGAGGTGAAGAATCCAAGCCTTAGAACTCTCTTGTTTCTCGAGAGCAAAACACCGATGGCAACAAGTTTATTGTTTACAAGGCATAAGCTGATGAGAGTGTTAGATCTCCCTTCGGTCAAGTTTGAAGGAGGGAAGGTACCCTCTAGCATCGGGAAGCTCATCCACTTGAGATATCTTAGTTTAAAGGGGTCAAATGTAACTGAACTGCCTTCTTCTATGCGGAATCTGAAGAAGCTTCTCTATTTAAACCTGGATGTATATCGTTGCTTCCCTGAAGTCGTCTACATGCCCAATATCTTGAAAGATATGCGAGAATTGACATTCTTGTGTTTGCCGAAGAGCTTACATCATAATAATACAAAGTTGGAATTGGAAAATCTGGTCAGCCTGGAGAAGTTGAAGAATTTCAACACAAAACATGGGAGAGTGACGGATCTAAAGGGTATGACACGGCTCAGATCTCTTTCTATGTATATTGAAGACAATACGTGTACTATGGAAACTCTATCTTCATCTCTAAGTGAACTTTCACACTTGGAGAGTCTTACTATAGTTACCAAGTACAAAGGCTTTTATTGTATTCCCATGAATGATGATGATGATGAAGAAGGATTTGTTTGGGATTTTTTTAATCTCAAACAGCTGAATTTGGAGATATATATGCCAAGGTTACCTGATGCGCAACGCTCTCCTTCTCACCTTACAACCATATCTTTACGTTTGTGTCGTTTGAAGGAGGATCCAATGCCGATTCTAGAGAAGTTGCTTCACTTGAAAGAGGTTAGATTAAAGAACAACTCTTTCTGTGGGAGGAGAATGGTTTGCTCAAGGGATGGGTTTCCTCAATTGCAGACTCTAGAATTTGATGGATTAGAGGAGTGGGAAGAGTGGATAGTAGAAGAAGGCTCCATGCCCCTTCTCTGTACTCTCTGCATTTACGAATGCAGAAAATTAAAGGAGATTCCTGATGGGCTGCGATTCATCACTTCTTTGAATAGTCTGTTGTTTTATAATATGGGGAAGCGATGGGAGAAGAGATTGTCGAAAGGAGGAAAAGATTATTACAAAGTCCAACACATCCCTTCTGTTAAATTCAGTTATTATTGATCTCCGCAATGATGAGTCAGTCAGCAGCTGAAGGAGACTCTCAGCAATTACAGACTATCAGGTAATATTAACTAGGAATGTACTTCTCGGCTACTTCTTTGGATTTTCTTAAAGTACACTTTAGTTAAGACTATTTCGTTGGAATGTCTCTGACTCTGATAATATGTTGTTACATACTGGCAGACAAGGAGGGGATGACGCGGTGAAGCTGTTCGACAAAGTGTCTTACTGAGGACACTTGATCTCCTGCACTGCTTTTTAAGTTTGTCTATAGAGATAGAGAGATTTATTTTGGGAAGTGAAGCTGTTCCACGAAGGTTGATTGAGACTATGTTAAGATTCGTATATTAGTTTTCTCTTTACATTTTCTTCTATTTGTTCTTCTCAAGCGACTAGGCTTTTTGAAAATTTCCGTATAGAACTGTGTTGAAACTCTTTGCTTGCCTCTGTATAAAATATTTATGGATTTGATGCCACAGAATAGTTGATCTTAGTTGTTGAATTTTTCAGTAAATATTATTTGAATTATGAACTCATGAATCCTCCTCCTCTGGTGTTTGAGACACTTTTGTGTTCCCCAAAACATGACAAAGACGGTCTCTCAGAACTTGTATTTTCTTCTTGGAAACAGAGGAAAGAGAAGACTGAACCCCATAGCTATAATTTGACAGAGTCCCAGACTGACTAGTTAACTCTTTCTCAGACCAGGCCAAGGTCCCGGTCAGGCTCTCTGCTTCATTATCTTCAAGCGATACCTCTTCTTGTTTCTCAAGCGATCTATCTATAAGTTGAAGAACGTTTTCAGGCATGCCCAACGCAATGTATTTGCTGCAGCCAACAAGCATGTAAAGGATGAGCTAAGACTACATATTGTTCCAAGTCCTGAAGTGTTTCAATCTAAGTCCTGAGACTACATAAGGTTAACTGTAGCTTCAGTCTTCAGGCAACGCTTGTTTAACATACAAGGACAAAAGCAAACTTGCATGAATGATGTTTTCAAACCACAGTTATCTTCCATTAGTCCTAATACTGATGAAGAAACCTTCAAACTTTCGTACTGTGACTTGACTTATTTCTTCACCATTAGCTTTGATGAAAAATAGGGTCTCGCTACCATCCACAAGACCAAGAACATAATGATTCTCGGACCATACTCCAGAAGTAAATGATCTTGATATGCTGGCTGATACAGAGAACAAATGTTAGAAGACCATAGTAAGGTTTCACAAAACGATGAATCCACATACTATATACAAAAAAAATTTCAAGAAAAAGGGAAAAAAATAGTTGGGTTTTTGTTTCAGAATTGAGAGGCACGAGATAGCCCCCCAAAAAAGGAAGGGTATGGCGCTCTGGCTCTCTTCTTTCTTATGTGTATCAACGTAATAACTATATTTATTTAAAGTACACATTTGCGTAAAATCACAAAAGCTGGAAACAGGTAGGTTAATTTATTGTTTACCGATATCAGTTATTTAAGTATGAGATAAAAATGATTAAATTTCAGTTAAAACAAACTAAAATTCAAAATTACAAAAGACAGCTA

>.::GWHANRE00000013:2552042-2558969(-)
GTTGAACTTAATCCAATCTCAAACGATCAGAGAGCAAATGAAAAAAAAAAGGTTTCTTTCATCGGGACTTGGTAATCTGGTAGAACATCATAACATACTTTAAACCAAGCAAGTTTTGACAGAGCAAACATAGAGCCTTGGCTCTTACTCTTATCTCTTACCTTAAGCAATGTATAAAGCAGGTGTTATTTTTTGGTTCTTGGGACATGATGGGATGACTATGATTCACCATTCAATTATGCTGTATATCCACGGAAGAAGATGCCTCCCACCACATCCCCTGTTTAAAAAAAAATTGCAACTGCCAGAGCACCAAGAATGATTTCGACCATTATCATTAGCCAAAGATTAAACGAAAGGCTTCCAATGCTAAGTGACATGCTGCCAATGGAAAAACCGCCAGTAGCAGCACATGAAAACTCATCACCTGATCCAGTGGAATCATCATCAGCTGAGAGGTCGAACATGAGGAAAAGGTAAAAGAAGAAGCAGTCCATGTGATGCAACAGAGATTGAAGAAGGCTCATATTGAATCACTAGAAAAGGTTTACAGAAGATCAAAATGACCTACTGTAAGGATTGTTTCTTTCCTTTTACATTTGGATCAGTTCTATTTTTAGTTGAATGTTCCAGCTCACATTTATTTTCTGAATGCTTTAATGGTGTGTGTAGAATGCTGTTGTTAGCAGCATTGTTAGAGTGACCAATCTTCCAGGGAGGGGAGATTTGTAGTGGTTCGAAGATAGAAGAGTAGAGGATGGAGTTCGAGAGAAGCAAGCTCCCTAACCCCGGTTGACTTTGATGCTTCAGATAGCATTCTCAGAAAATAAGTCGACTAAGCTTGATTTCGGTCCGGTTGATTTCCTTTTTCAACAATTACTAAAAGTTAATTTGAATTTTACTTCGTTTCGTTGGACAGTTTGCTAGCTTTGAAATTATATCAATCGGCTATATAATAGACATAAAGTTGTGTGTGTTTCCACTGTCTGCTTTCCTTTTTACTGTATTTTAACAAACAAACAAAAAGTTGTGTGTGTTTCCACTGTCTCGTCTGTGCTTCTTGATTCTCTATTTTTATATTTGAGAGTTGGATGTGCTTTTTCTGGGATATGTTTCCTCTCTTGCTAGTTGACGCTTGTGGGACCTTTCTGTTACCGTCGTTATTTCAGTGAGGAAATTTCAAGGAAGTTAGGTATATGGAGAAAAGCAGCAGCCAGTCCACTTTCTTTTGCTAGTGGTTTCCTCATTCCTAATCAACGTTCTGTCTTCAATAGATACAAAGTTTCTTTTGTAGTTTCTTCCTCCACGTAGCTCCCTTTTTTTTTTTTTTTTTTTTTAACACCCACATAGCTCCCTTTAAAGCTCAGTATTACGTTATTCTGTTTCCATCATACTTAATTACTAACTAATGGATTCTTCTTTTTTCCTTACCACTGTTGCTGCTGCAATTGGGCTCTTAACCGTTCTGAGAAAACTTCGGTCCCATCATGATAGTAACGATGAAAAGGATTCTTCTTCATCACCTTCATCTTCTTTGTCTCCTGTTTCAGATCCTCCACCTTCTTCTTCTCGCATCTGGATGCATGATGTCTTTCCCAGCTTTCGCGGGGAAGATGCCCGCAGAAACCTTTTCAGTCACATTCAGATGGAGTTTCAAAGAAAAGGAATCACTCCTTTCGTTGATAATGAAATCAGAAGAGGAGAATCTATTGGTCCGGAGCTCATTAGGGCGATTAGAGGATCTAAGATTGCAATTATCTTGTTCTCTAGGAACTATGCCTCCTCAAAATGGTGTCTTAATGAGATTATGAAGAGCAGAGAAGAGTTGGGTCAGACTGTAATGCCTATTTTCTACAAAGTGGATCCATCTGATGTGAAAAAGCTAACTGGAGATTTTGGGAAAGTCTTTAAAAAAACTTGTGTTGGTGAAACAAAGGAAAACATTGGGAGATGGAGACAAGCTTTTGCAGGAATGGCCACAATCGCTGGCTATCATTCAAGCAACTGGTTAGTTCTTTTTTTATTCCTGCTTTCTCTATACACAAAAAAAAATTCATATTTAATGGATGCATTGAACTCTCCAATTGTTAGGGATGATGAAGCGGCCATGGTCAAGAAAATCGCCACTGATATTTCGAACATTCTGAATAATTTCACACCATCGAATGATTTCGACGGGTTAGTTGGGATGGGAGCTCGTTTGGAAAGGATGAAACCATTGTTGTGCCTAGATTCAGATGAGGTGAGGATGATTGGTATTTGGGGTCCTCCTGGGATTGGGAAAACCACAATCGCTAGAGTTGCATACAACCAACTCTCCAACAGTTTTCAACTGAGTGTCTTTATGGATGATATCAAATCAAACTACACAAGACTGTGTTCCGATGACTACAGCGCAAAGTTGCAACTACAACAACAGTTCATGTCTCAAATAACTAACCATAAGGATATGGTTGTTTCTCATTTGGGAGTTGCACCAAATAGGTTGAAGGACAAGAAAGTTCTTGTTGTTCTTGATGGCGTTGACCGGTCAGTACAACTAGATGCGATGGCGAAAGAGACTTGGTGGTTTGGTCCCGGGAGTCGGATTATAATCACAACACAAGATCAGAAAATTTTTAGAGCACATGGAATTAGCCATATTTACAAAGTAGATTTTCCAACAAATGATGAGGCTCTCCAAATCTTTTGTACATATTCTTTAGGTCAAATGTCCCCTAAAGATGGTTTTGAGGAGCTTGCAAGGGAAGTTACAAGACTTGCTGGTGAACTCCCTTTGGGGCTAAGGGTTATGGGTTCCTACTTTCGGGGAATGTCCAAGCGAGAGTGGACAAATTCGTTACCGAGATTAAAGACTAGACTTGACGCTGATATTAGAAGCATTTTGATGTTCAGCTATGATGCTTTAGATGATGAAGATAAAGATTTATTTCTTCATATAGCCTGCTTCTTCAACTCTGAAAAGATTCACAAAGTGGAAGGGCATCTTGCAAAGAAGTTCTTGGAAGTGAGGCAAAGACTTAACGTCTTAGCTGAGAAATCTCTCATAACCATCGACTGGGAGAGGGGAGTTATAAGGATGCATAGTTTGCTAGAAAAAACTAGGTAGAGATATTGTTTGTAAAGAATCCATTCATGAGCCTGGACAGCGCCAGTTTCTGTACGACAAAAGAGATACTTGTGAGGTGCTGACTGGTGATTCAACCGTAAGTGGCTTTCGTTGCATTGCTCCCTGGAAATTTTAGTTTATTTGATAACTAACTCACTCTAGTTTCTGGTTTGTTTCTTTATTTCAGGGTAGTAAAAGTGTCATAGGCATAAAGTTCACCTACGAAGGAATCGGGGAAGAATTAGATATAAGTGAGAAAACCTTTAAAGGAATGTCAAATCTCCAATTCTTAAAAGTCAATGGTTCTCGCAATACATTGCAATTAACTGGAGGTCCGAACTATATATCTCATAAACTTCAGTTACTAGAGTGGAAACATTTTCCAATGACATGTTTTCCTTCCAATGTAAACTTGGAGTTCCTTGTCGAACTAACTATGCGTCACAGCAAGCTTGAGAAATTATGGGAAGGAATTAAAGTAAGTTATTTTGATTTCTTTCTCTTTGTTTCCAATGTATCATTTGTATATCTTTTGCTATAAGATAAAACTGATTTTACCACACACCCGTTTGTGTAATTTTCTTTGACACGTGCTTCTCATATCTGTTTCATTACTAAAGTGTATAAAACATGTATTTTTTGTAATTTGCATGTACAGCCGCTTGGAAGTCTCAAGTGGGTGGATTTGAGTTCTTCTAAAAACTTGAAGGAGCTTCCTGATTTCTCAACTGCCACTAACCTTGAGAGATTGAATCTATGTAAATGCTCGAGTCTAATCAAACTCCCTTCATTGACTGGAAATAGGCTGGAAGAATTAGATATGGGTGGATGCTTAAGTCTTGTGGACTTTCCCTCCTTTATTGGCAATGCCGTTAATCTCCGAGAATTGAATCTTAGTAGTTTCCCAAATCTGGTGGAGCTCCCATCATACGTTGGGAATGCCACCAACTTGGAGAATTTAAATCTTAGTAATTGCTCAAATCTGGTGGAACTTCCTCTTTTCATTGGAAACCTTCAGAAGTTGCATGGGCTGGAATTACAAGGATGCACTAAGCTAGAGGTCCTTCCCACCGACATCAACTTGGAATCTTTGCATGTGCTTGATCTCCGTGATTGCTCCAGGTTGAAATGTTTTCCACAGATCTCCTCAAATATTGGAGTTCTCTACCTCATAGGAACTGCAATAGAACAAGTGCCTCCCTCGATCAGGTCATGGCCTCGTCTTTATTCGTTGCAGATGTCATACTTTGAAAACCTCAAGGACTTCCCTCATGCTCTTGAAAGAATCACAGGACTGTGGTTGACCGACACAGAGATACGAGAGGTTCCTCCTTGTATCAAGAAAATCTCTCATCTAAAAGGATTCTCCCTCTATGGATGCCCGAAATTGGTATCACTCCCACAAATTTCGGAGTCCATCTGTGTCATGGATGCAAGTGACTGCGAGTCCCTGGAGGTTCTAGAGTGCTCCTTTTCCAATCCACGGGTTTGGCTCATCTTTGCCAACTGCTTCAAACTGAATCAAGAGGCGAGAGACCTCATCATCAAGACTAGTGGATGTGCAGTCTTACCAGGTGGACAAGTGCCTGCACACTTCACTCACCGAGCTACTGGTGGCGGTCCATTGACAATCAAGTTGACTGAAAAGCCTCTACCAAAATCCATGAGATTTAAAGCTTGTATCGTGCTGCTTAATAAAGGGGGCGACGACGCTTGCTCTAAAGAGAAATCAATGGTAGTGGAAGTTGTGTATAAAAACTGCAGGCAAATTCTGAATTCGGCTTTAGCAGAGCATCTGTACACATTCCTAATTGAAGCAGAGGTGACTTCTAGCGAGCTTCTCTTTGAGTTCAAGCTGGAAATATATGGTGGTTTGAAGATAGGAGAATGCGGGCTAGTTCAAGGCTGGGAGATCCCTTGATGTTTATGAACACGATGAGAGCTTGAGAGATGGTGGCCATGGAGGATATGAAACATATAAAGTTAATCAATCGGTCTCTGTTTTGTGTTCTAGTGTATTCCTCTGTTTTTTTTTTCCGACATAAGCCAAGACGAAGACAAACCTGTTGTCTATGGTGCGTTTTTTTCCTCACTCACCTCATTCTGCATTTACTTCAAAATCCATCCCTTTGCAATATATGCTGTTCCCTGAGGATTGTTTACACAATATAATTAATTGAACAAGTAAGTACCAACAAGATTTCATTGTGGCTTAGGATTGTAACCAATTCCTTTTCAATTAATTTGAATGTTTATGGATCCTTTTGATTCTATGTTCATGTAACCACTATTGGCCCTCTCTACCTTTTAAGGTTATGCCGTGGAAAATTTTGAAAATTGTAATGTTAGAATTAAGGATTTGTATGTTTTTGTATTGGGGTTGTTTTAAGATCATTTGCAATTACTTGGGTGCTATAGGTTGAGGTTTGAAAGCTTCGGAGCTGCGTCTAAAGTCATATGATGATCTTTAGAAGCTCTGGTACGTTCTTGAAAGAAAAGAACTATCTTGATGACTCGGCAGCAGATGATTCAAGCTAGAACATGATGTTTTCAAACCCTGAACGCAGTCAGGAGATAATTGCGCCGTATAAAACATGGGTTGATGGAGAGAGCAATTAAAGAACCAGATCCAAGAAGATCAGCGGAGATGAAACGAATGGCAATATGCAGAGCTTTTGTTACACTAATAAGTAACACTTGTTTATTTGTACTGGTCTGTTGCTTGTTATTGTCAATTGTCACGTTGCAGTTTGTTAGAGGGATGTGCACATTTTTGTTAAACTCATTTCTTAATCTTTTTTTTTTTTTTGTCGTTGAAATTAATCCAGTGTCTAACGATGACAAAAGGTTGTTTCCCCTGTCATTGCTCAAAAATAGAAAAATCGTGAGAAGAGTCAACGCTTCAATTAACACACAAAGCTGCTTGAAGCTTGTTCTTTCAAAATTTTCACTCAAGCCTACTTCTTTGAGCAATCAAGACAAAATAACATTGATTAACTGAAACGTGGCAAGAGGACGTTTGGTAACACCATTCTACTAAAGAGATTCACAAAATCTACCATCCATAAACAATGATTTGGTAACACCATTATAATCGCAATAACTTGAATAAAACAAAACAAAAGGAGAATAAAAAGCTTTTAAGCAAAGAGGAAAACAGTAAGAGATTCTGACAACACTACTTATGAGCAAAATCAATAGGAAGCAGGACAAAATCATAATCTTACTTCACTTCCACCTCTTATTATGCGTTTTTTGAGTAAAACAAAAAACTAGTTCTCAGACTCATTCTTCTTACCTTCAACATCACCACCTTCCCTCACTTCCAACAACCTCCCACCCTCTTCATCACCTTGCTGAACCTTCTTCTGCGCCTCTTTCGCCTTCAACCCCTTTAACTTCGCGTGATTATAATACGCAACCCCCAAAAACGCAATCCCATACCCAAAAAGATTAACAAGAGTCACAGTATCCTTAATCACAGACCAGGAGAAAGCAATCAACAGCCAATCTTTAACCACACCAGCAACGTTCATAGTCAACGCAGAAGTCTTCCCCACGAGAAGAAACACAGCGAGGTTCAACGCGAACGCACACAACGAGTTCGTCCCGAAGATGACGTAGTCGAACCGGAAGCTAGACGTGTCTCTAAGAACAGGGAACTCCACGTAGATCCAGGGGATAAACAAGAACGCTAAGCAGCAAGGAGCGACGTAGTAGAGAGACGTGATCGGGTTAAGATTGATGCCTTTGGAAGTGAGCAAGATCTGAATCAAAACCAAACGCGTCGCCTCGAAAGCAACGGCTCCGAGCTGAAG

>.::GWHANRE00000013:2557994-2564314(-)
AAACACTAAACAGCATGCGTTTTTAAAAAAAAATAGTGAGAAATGACGACGTTTAAAGGAGAAAGTGACCCGTTGAAAATCAGCGATCAAGACGAAGCCTAATAAACCAAAAACTTGATAAACGACATGCTTTGTTATATTATTAACACAAAACAGCATGAGTTACAAAACAGCAAACAGTTTTATTAAAATAAAAGTTACAGTGGTTGCTCTGCTCTATCTTCCCCAGCGTCGCCTTTCATCTCCATTCTCCGGCGTTATCTTCGTCGTCAGGCGATAGTACTCGGCATTTTTATTGCAAGTGATGTGACTTGTGAGAGCTAAAATCGCAAAACTGTAGACAGGGTTTTTTTGTAGTCTTTAGATTTTCTTAACTAATTTTCTTTGTTGGTCTGATAGATCTTCGTAATTCAAATGTTATTTTTGTTGTATGATACATAAACATAATCTTTGGATTACTATGCCTTACGATTTCCAATGCTAGATTAAAGATTTTTCTCTCGACATTGTATACAGATTAGTAAATAGAGGTGATATTGATCAATGGGTTTCCTTATGAAAATAGGACAAAGAGGATTGATGTTTCAGATCTCAGCGTTAGGGATGAACATCCTTGTAAAGTATTTTGAATCTTTGATTTCTTTTTTCAAATTCAGGGAACTCAGTTTTTGATCACTGCTTTCTTGAAAGATTGCTTGTGTTTCGTATGGTTCTTACATTCTTTCCTTTTTACTGTTTTCTTACAAACAAACAAAAAGGGTTGATGTTTGTGCTTTCTGATTCTTTATTTTTATATATTTGAGAGTTACTTGTGTATTTTTCTTGGATATCATTATTTTTATATATTTGAGAGATTGCTTGTGTATTTAAGCTTCTTCTCTTGCTGGTTGCGCTTGTGGGACCTTTCTGTTATTTTAAAAGCACCAGCCTGTCCACTTTTTTTAGTGCTAGTAGTTTAACATTCCTAGTCAACGTTCTGTGTTCAATGTATACAAGGCCTCATAGGCTCCCTCTATATCTCTGAAATACTGATCCTCTTTTCATCATACTAATTAATGGATTCTTCTTTTTTCCTTACCATTGTTGCTGCGGCAATAGGTCTCTTAACTCTTCTGAGAAAACTTATATTCCTTCAAGAAGATAACAGAGAAAAGGATCATTCCTCTTCATCACCTTCGTCTTCTTTGTCTCCTTCAACAGTTCCTCCACCTTCTTCTTCTTCTTCTTCTCGCATCTGGACGCATGATGTCTTTCCAAGCTTCCGCGGAGAAGATGTACGGAAACACTTTCTAAGTCACATTAAGATGGAGTTCGAAAGAAAAGGAATCACTCCTTTCAGCGATAATGAAATCAAAAGAGGAGAATCTATTGGTCCCGAGCTCATTAGGGTGATTAGAGGATCTAAGATCGCAATTATCTTGCTCTCTAGGAACTATGCCTCCTCAATATGGTGTCTTGATGAACTGGTGGAGATTATCAAGTGCAGAGAAGAGTTGGGTCAGACTGTAATGGCTATTTTCTACAAAGTGTATCCATCTGATGTGAAAAATCTAACCGGAGATTTTGGGAAAGTCTTTAGAAAAACTTGTGCTGGTGAAACGAAGGAAAACATTGGGAGATGGAGACAAGCTTTGGCAAAAGTGGCCACAGTAGCTGGTTATCATTCAGGCAACTGGTTAGTTCTTTTGCTTCCCACTTGCTCTATAATTTTTTTATACAAAAGACATCCTACAAATTCACACTTATTTATGAATGCGCATGATTATTAGGGATAATGAAGCTGCCATGATCAAGAAAATTGCCACTGATATTTCAAACATACTGAATAATTTCACACCATCAAATGAGTTCGACGGGTTAGTGGGGATGGGAGCTCATTTGAAAAAGATGGAACCATTGTTATGCCTAGGCTCAGGTGAGGTGAGGATGATTGGGATTTGGGGTCCTCCTGGGATAGGGAAGACCACAATCGCTAGAGTCGCATACAACCAACTCTCCAACAGTTTTCAACTAAGTGTCTTTATGGATGATATCAAAGTTAAGTATTCAAGACTGTGTTCCGATGACTACAGTGCAAAGTTGCAACTACAACAACAGTTTATGTCTCAAATAATCGATCATAAGGATATGGTTGTTTCTCATTTGGGAGTTGCGCCAAATAGGTTGAAAGACAAGAAAGTTCTTGTTGTTCTTGATGGCGTGGACTGCTCATTACAACTAGATGCAATGGCGAAAGAGACTTGGTGGTTTGGTCCTGGGAGTCGGATTGTAATCACAACACAAGATCAGAAACTTCTTAGAGCACATGGAATCAACCATATTTACAAAGTGGATTTTCCAACAAATGATGAGGCTCTCCAAATCTTTTGTACATATTCTTTTGGTCAAAAGTCCCCTAAAGAGGGTTTTGAGGAGCTTGCTCGGGAAGTTACAAGACTTGCTGGTGAACTCCCTTTGGGGCTAAGGGTTATGGGTTCGTACTTTCGGAGAATGTCCAAGCAAGAATGGATAAATTCGCTACCAAGATTAAGAACTAGCCTTGATACTGATATCCGGAGCATTTTGAAGTTCAGCTATGATGCTCTAGATGACGAAGATAAAGATTTATTTCTTCATATAGCCTGCTTCTTCATCTATGAAAAGGTTCACAAAGTGGAAGAGTATCTTGCAAAGAAGTTCGTGGAAGTAAGGCAAAGACTTAATGTCTTAGCTGAGAGATCTCTCATATCTATCGACTGGGGAGTTATAAGGATGCATAGTTTGCTAGAAAAGTTAGGTAAAGAAATTGTTTGTAAAAGATCTATTCATGAGCCTGGACAGCGCCAGTTTCTGTACGGCTGTAGAGAGATTTGTGAATTGCTGACTGGTGATGCAACAGTAAGTGTCTTTTATTGCTTTACTCGCTGCAAAATTTAGTTTATTCGTAAACAAACAAACTCTACTTTCTTGTGTGGTTCTTTCTTTCAGGGTAGTAAAAGTGTCATAGGGATAAAGCTGGACTACTACAAAATAGAAGAAGAATTAGAAGTAAGTGAGAAAGCCTTTGACGGAATGTCAAATCTCCAATTCTTACAAGTCACTGGTTATAGCGCTCCATTGCAATTAACTCGAGGTCTGAACTATTTGTCTCATAAACTTCGATTACTACACTGGAGTCATTTTCCAATGCCATGTTTTCCTTGCAACGTAAACTTGGAGTTCCTTGTCGAACTAATCATGATTGGCAGCAAGCTTGAGAAGTTGTGGGAAGGAATTAAAGTAAGCTGTTTTTATTGATTTCACTTTGTTTCAAATCTAGTATTTGTACATTTTTGAATTAGAAAAAACTGATCTTGTCACACCCGTTTATGAAGCTTTTTTTCTTTGTTTAAGGGCTCTGTTACAAAAGTGTATAAAACAACCAATTTTTGTAATTTATTTGTACAGACGCTTGGAAGTCTCAAGTGGGTGGATTTGTGTGATTCTGTAAACTTGAAGGAGCTTCCTGATCTCTCAACTGCCACGAAACTTGAGAAACTGTATTTACGTAATTGCTCGAGTCTAGTCAAACTGCCTTGCTTGCCTGGAAATAGTATGGAGGAACTAGATATAGGTGGATGCTCAAGTCTTGTCGAGTTTCCCTCCTTTATTGGGAATGCCGTTAATCTCCTCAAATTGAATCTTTTCAGTTTCCCAAATTTGGTGGAGCTCCCTTCATACGTTGGGAATGCCACCAACCTGGAGTATTTAAATCTTAGTGACTGCTCACATCTGGTGAAACTTCTTCTCTCTTTTGGAAACCTGCATAAGTTGCAGGCAGACACTGATACTAAAAGGATGCAGTAAGCTAGAGAATTTTCCCAACAACATCACCTTGGAATTTTTGAATGATCTTGATCTCGCTGGATGTTCAAGTCTTGATCTCCGTGGATTGTCCACTGTCGGAAATGTCGTCAATCTTCAGACATTGAATTTAAGTAGTCTACCACAATTGTTGGAGGTACCTTCCTTCATTGGGAATGCCACTAATCTAGAGGACTTGATACTTAGTAATTCCTCAAATCTGGTGGAACTTCCTCTTTTCATTGGAAACCTTCAGAAGTTGAAAAGGCTGAGATTAGAAGGGTGCACTAAGCTAGAGGTTCTTCCCACCAACATCAACTTGGAATCTTTGTTTGAACTTAATCTCAATGATTGCTCCATGTTGAAATTTTTTCCTGAGATCTCCACAAACGTTAGAAATCTCTACCTCATAGGAACTGCAATAGGACAAGTGCCTCCCTCGATAAGGTCATGGTCTCGTCTTGATGAGTTGAAGATGTCATACTTTGAAAACCTCAAGGAATTCCCTCATGCTCTTGAAAGAATCACATGCATGTGCTTGACAGACACGGAGATACAAGAGGTTCGTCCGTGGATCAAGAAAATGTCTCGTCTGAGTGTATTCGTGCTCAAGGGATGCCGAAAGTTGGTAACACTCCCAACCATTTCGGAGTCCATCCGTTACATGGATGCAAGTGACTGCAAGTCCCTGGAGATACTAGAGTGCTCCTTTCGCAATCAATACCTTACGCTCAACTTCGCCAACTGCTTCAAACTGAATCAAGAAGCGAGAAACCTCATCATCCAGAATAATTGTAGATATGCAGTCGTACCAGGTGGCCAAGTGCCTCCATACTTCACTCACCGAGCTACTGGTGGAGGTCCATTGACAATCAAGTTGAACGAAAAGCCTCTTCCAAAGTACATGACATTTAAAGCTTGCATCTTGCTGGTTAATAAAGTTGACCATGACGCTTGCTCTGAAGAGAACTCGATGGAAGTGGATGTCATATATCAAAATAGCAATAAAAAGCTGTATCCGGCTTTAGCAGAGCATCTGTACATATTCCGAGTCGAAGCGGAGGTTACTTCCAGCGAGCTTATCTTTGAATTCAAGCTGAAAAGGGATGCTGTTTGGAAGATAGGAGAATGTGGGCTAGTCCGAGACGCGGAGGTCCCTTCATGTTGATGAGAGTTTGAGAGGTGGGGGTGGCCATGTCGGATTTGAAACATATAAAGTTATTGGGTCTCTGTTTTTTGTTCTCTAGTGTATTCCTCTTCTTTTTTTTTTTGAAAAGTTGATGGGTGGTATGAAATTAAATGAAACTCAAATGTGGGTGAGGAGATCAATGTGCCGTACACGCATGTGTTGACCGATATAGCAATTGAAGAGCCGGATCCCAGAGGATCAGCCGAGACGAAAAGAATGGTAAACGCTATATGTAGAGCCTTTGGTACACTTATAAGCAACACTTAGTGCTGAATAGGCTTGTTACTGCACTTTTTTTTTTAACTCATATATCTTAATCTTTTTTTTTCTTATCGTTGAACTTAATCCAATCTCAAACGATCAGAGAGCAAATGAAAAAAAAAAGGTTTCTTTCATCGGGACTTGGTAATCTGGTAGAACATCATAACATACTTTAAACCAAGCAAGTTTTGACAGAGCAAACATAGAGCCTTGGCTCTTACTCTTATCTCTTACCTTAAGCAATGTATAAAGCAGGTGTTATTTTTTGGTTCTTGGGACATGATGGGATGACTATGATTCACCATTCAATTATGCTGTATATCCACGGAAGAAGATGCCTCCCACCACATCCCCTGTTTAAAAAAAAATTGCAACTGCCAGAGCACCAAGAATGATTTCGACCATTATCATTAGCCAAAGATTAAACGAAAGGCTTCCAATGCTAAGTGACATGCTGCCAATGGAAAAACCGCCAGTAGCAGCACATGAAAACTCATCACCTGATCCAGTGGAATCATCATCAGCTGAGAGGTCGAACATGAGGAAAAGGTAAAAGAAGAAGCAGTCCATGTGATGCAACAGAGATTGAAGAAGGCTCATATTGAATCACTAGAAAAGGTTTACAGAAGATCAAAATGACCTACTGTAAGGATTGTTTCTTTCCTTTTACATTTGGATCAGTTCTATTTTTAGTTGAATGTTCCAGCTCACATTTATTTTCTGAATGCTTTAATGGTGTGTGTAGAATGCTGTTGTTAGCAGCATTGTTAGAGTGACCAATCTTCCAGGGAGGGGAGATTTGTAGTGGTTCGAAGATAGAAGAGTAGAGGATGGAGTTCGAGAGAAGCAAGCTCCCTAACCCCGGTTGACTTTGATGCTTCAGATAGCATTCTCAGAAAATAAGTCGACTAAGCTTGATTTCGGTCCGGTTGATTTCCTTTTTCAACAATTACTAAAAGTTAATTTGAATTTTACTTCGTTTCGTTGGACAGTTTGCTAGCTTTGAAATTATATCAATCGGCTATATAATAGACATAAAGTTGTGTGT

>.::GWHANRE00000013:2566255-2571569(-)
GCAAGAACCTGCCCCAAAACAACTCACTTAGTAACTAACCGGTCAATACACAAAGACAAACCAAACGATAGAGAGAGAAAAAAACCAAACCTCTAGGCGCTGAAGATCAGAGACTGCAGATGCATCTTTGACATTGGTGAGATTGTAAAGATCCAACACATTATCCCACTTTGGAAACGTCATGTTGGTGGCAAGACCATTGACGATAGCACCAGGGTATAGTAGAGCCTTAATCATTGGAACAGGAAAGATCTCACTAGAAATCAACTGAGATGACGTCATGTGGATGGGCGACATACACATTCCTGATCTACATGGAACCCTGTTTTCACAATGTGATTCAAGTCAGAATCAACCAGAGAGAGAGAGAGGGAACCAAGTAAATGAATTATGAATGAATGGTACTGATCAAGTTGATTAAGCAATGAAAACTAGCTTATAGATTCCATAAGCTAGAACATGGCACAAGGAACTACATGAAACTTGGGAACTTGAATCGGTAATAAAAGTTTTCATCAAAATGAACTGACCAATGCATGAGAAAGACTCATGCTTTGTATTCATAGATGCATCTCTCGTTAGATGACGAAATCGAGGGTTCGAATTACGAAGGTGAGAGTTTGTTTTTAATGTCATTTTACCTGAAGAGAGGGATCTGGAGAATGATCAAGTGGAAGTAAACCCGTGAAGCTATTGACTCATGCTTCTGTAGAGACAGAGAAACAGAGTGGACCTGTTGGAACCAGACTATAACGACGAAAGGTTTATTAAACTACATGCTTTGTTATATTATAAACACAAAACAGCACGCGTTTCGTTTTAATTTTAAGAGGGGAACGACGTCGTTTAATGGGAAGAGTATAGCCGTTGAAACCAGACGATAACGACGAACGCATAACAAACGAGAGACTTAATTAAACGACAGGCTTTGTTTTATTATTAGCCCAAAATAGCATGAGTTTTCTCTTCCTTTTGAGAGAGAAACGATGTCGTCTAGAGAATGCATGCGCTTCATATAAGTCCGGTTTACGTCTGCTACGTAAGCCGCCTCCGAAGGCTTCTAATGCTAAGTGCTACACTCGCCAGTAGCAGTACCTGAAAATACATAACCTGATCCAATGGAATTATCATCAGCTGATATGTTGTAGATCAGGTCGAACCTATTTCTTTATTTTTATATTTGAGAGTTGGTTGTGTAGTTTCCTGGATATCATTATTTTTAAGCCTCCTCTCTTGCTAGCTGCGCTTGTGGGGCCTTCCTCTTACCGTCGTTTTTGTAATTTTCTGTGGCCAACGTTATACGGATCCACTTTTTACGGTAGTAGTTTCAACGTTCCTAGTCAACCTTCTGTGTTAAATGTATGCAAAGCCTCTTTATAGTTTCTTCCTCCGGATAGCTCCCTTTACAGATCTGTAATACTGATCCTCTTTCCATTATACTAACTGATGAAATCTTCTTTTTTTTTCTTACCACTCTTGCTGCTGCCGTAGGGCTCTTAACCGTTCTGAGAAAACTTCGGTTCCATCATGACGATAACGATGAAAAGGATTCTTCTTCATCACCTTCGTCTTCTTTGTCTCCTTCAACAGTTCCTCCACCTTCTTCTTCTCGCATCTGGACGCATGATGTCTTTCCTAGTTTCCGCGGGGCAGACGTACGCAGGGACTTCTTCAGTCACATTGAGATGGAGTTCGAAAGAAAAGGAATCACTCCTTTCAGCGATAATGAAATCAAAAGAGGAGAATCTATTGGTCCCGAGCTCATTAGGGTGATTAGAGGATCTAAGATCGCAATTATCTTGCTCTCTAGGAACTATGCCTCCTCAATATGGTGTCTTGATGAACTGGTGGAGATTATCAAGTGCAGAGAAGAGTTGGGTCAGACTGTAATGGCTATTTTCTACAAAGTGTACATCCATCTGATGTAAAAAATCTAACCGGAGATTTTGGGAAAGTCTTTAGAAAAACTTGTGCTGGTGAAACGAAGGAAAACATTGGGAGATGGAGACAAGCTTTGGCAAAAGTGGCCACAGTAGCTGGTTATCATTCAAGCAACTGGTTAGTTCTTTTTTTTTTATTCCCACTTGCTCTATAAATTTTTTATACAAAAGACATCTCACAAATTCACACTTATTTATGAATGCGCATGATTATTAGGGATAATGAAGCAGCCATGATCACGAAAATTGCCACTGATATTTCAAACATACTGAATAATTTCACACCATCAAATGATTTCGATGGGTTAGTTGGGATGGGAGTTCATTTGGAAAAGTTGGAACCATTGTTATACCTAGGCTCAGATGAGGTGAGGATGATTGGGATTTGGGGTCCTCCTGGGATTGGGAAGACCACTATCGCTAGAGTCGCATTCAACCAACTCTCCAACAGTTTTCAACTTAGTGTCTTTATGGATGATCTCAAAGCAAACTCTTCAAGGTTGTGTTCCGATGACTACAGCGTAAAGTTACAACTACAACAACAGTTTATGTCTCAAATAACAAACCATAAGGATATGGTTGTTTCTCATCTGGGAGTTGCGTCAAATAGGTTGAAGGATAAGAAAGTTCTTGTTGTTCTTGATGGCGTGGACCGGTCACTACAACTAGATGCGATGGCAAAGGAGACTTGGTGGTTTGGTCCCGGGAGTCGGATTATCGTCACAACACAAGATCATAAACTTCTTAGAGCACATGGGGTTAACCATATCTACAAAGTAGATTTTCCAATAAATAGTGAGGCGCTCGAAATCTTTTGTACGTATTCGTGGGGTCAAAAGTCCCCTAAAGATGGTTTTGAAGAGCTTGCTCGAGAAGTTACAAAACTTTCTGGTGAACTCCCTTTGGGACTAAGGGTTATGGGTTCCTACTTTCGGGGAATGCCCAAGCAAGAGTGGACTAATTCCCTTCCAAGATTGAAGACTAGCCTTGACTCTGATATTCAAAGCATTTTGAAGTTCAGCTATGATGCTTTAGATGATGATGAAAAATTATTGTTTCTTCATATAGCATGCTTTTTCAGCTCTGAAGACATTCACAGAGTGGAAGAGCATCTTGAAAATAAGTTCTTGGATGTGAGGCAAAGACTTAATGTCCTGGTTGAGAAATCTCTCATATCTATCGACAACAAGTGGGGATATATAGAGATGCATAGTTTGCTAGAAAAACTAGGTAGAGAAATTGTTTGTAAACAGTCTATTTATGAGCCTGGGCAGCGGTAGTTTCTGTACGATGAAAGAGAAATTTGTGAATTACTCACTGGTGATGCAACAGTAAGTGTCTTTTCATTGCATTTCTCTCTGCAAATGTAGTTTATTTGATAACTAACAAACTATACTTTCTTGTTTGGTCCTTTATTTCAGGGCAGTAAGAGCGTCATAGGCATAAATTTCAGCTGCTACGGAATCAAGGAAGTGAGAAAGCCTTTGAAGGAATGCCGAATCTCCAATTCTTAAAAGTCAATGGTTATCGCGATAAATTGCAATTAACTGGAGGTCTGAACTATCTATCTCATAAACTTCGATTACTAGAGTGGAGTTATTTTCCAATGACATGCTTTCCTTGCATTGTAAACTTGGAAGCTTGAGAAGTTGTGGGAAGGAATTAAAGTAAGTTAATTTTTTTAATTCTATTTGTTTTGAATCTATCATTTATACAACCATGTTTTTGTAATTTGTCTGTACAGTCGCTTCGATGTCTCAAGTGGATGGATTTGAGTTATTCCATATACTTGAAGGAGCTTCCTGATCTCTCAACTGCCACTAACCTTGAGAAATTGGATCTACGTAATTGCTCGAGTCTAATCAAACTCCCTTCGCTGAGTGGAAATATTCTGGAGGAATTAAATATTGGTGGATGCTCAAGTCTTGTGGAGTTTCCCTCTTTTATTGGCAACGCCGGTAATCTCCTAGTATTGGATCTTAGTAGTTTCCCAAATCTGCTGGAGCTCTCTCCCTATGTTGGGAATTCTACCAACTTGGAGTACTTGAATCTTAGTAATTGCTTAGATTTGGTGAAACTTCCTCTCTCTTTTGGAAACCTTCAGAAGTTGCAGAAACTGATACTGAACGGATGCAGTAAGCTAGAGGTTCTTCCCACCAACGTCAACTTGGAATCTTTGTATGAACTTGATCTCGCTGGATGCTTAAGTCTTGATCCAGGTGGATGCTCTATTATCGGAAATGCTCTCAATCTCCAAACATTAAATTTAAGTAGTCTACCACAATTGTCGGATCTTCCTTCCATTATTGAGAATGCGATTAATCTAGTGGACTTGAACCTAGAGGTGTTAAATGGTTGGGCTACCAAATGGTAGCCCGTGTCCATATATAAAATGGGCCTAATTTGGATAAATCCATATTTTCCATGGGTTTTGATTGGGCATAATTCAGGAAACCATTTAAAAAGTGGTCATTATCGGGTTTGGGCTTTATGGTCACGGGCCGTCCAATGAACAAAAAAAACCTAGGGTTTCAAAACAAAATTAATTTGGGGAAAAATCTATCGTTTCATCATATCTCTCTCGCGAGCGTCGTCCCTCTCCGTCGACGCCCCTCTCTTGTCTGGTATGAATCGTATGATAGGTTTGATTCAACTTATTTGAGATGGGTTTGATGGGTCTGCTTCTGATCTACATTGGAAATGAGTTTTGCCTTTTCATTGATTAAGTTGTTCAAGTTGAACCCTAGTAATTGCTCAAATCTGGTGGAAATTCCTCTATTCATTGAAAACTTTCAAAAGTTGCAGAGGCTGAGATTAAGAGGATGTGATAAGCTAGAGGTCCTTCCCACAAACATCAACTTGGAATCTTTGGATGCACTTGATCTCCGTGATTGCTCCATGTTGAGAAGTTTCCCTCAAATCTCCGCAAACATCAAAAATCTCAACCTCATAGGAACTGCAATAGAACAAGTGCCTCCCTCGATCAGATCATGGCCTCGTCTTGATGCGTTGTATATGTCATACTTTGAAAACCTCAGGGAATACCCTCATGCTCTTGAAAGAATCACAGGACTGTGCTTGACCGACACAGAGATACAAGAGGTTCCTCCGTGGGTCAAGAAAATGTCTCGTCTGAGTGCATTCGTGCTTAAGGGATGCCGAAAGTTGGTATCAGTCCCACCGATTACGGATTCCATCTATTACATGGATGCAAGTGACTGCAAGTCCCTGGAGATACTAGAGGGCTCCTTTCCCAAACAAGATGTTTCTCTCATCTTTGCCAACTGCTTCAAACTGAATCAAGAGGCAAGAGACCTCATCATCCAGAATAGTGTACGTGCAGTCTTACCAGGTGGACAAGTGCCTGCTTGCTT

>.::GWHANRE00000013:2572119-2577545(-)
TTCAAACCCACAAACAATTATCAAACTTTCTCTTTGATTCAATTCGATTAGGTAATGAAAACTAGCTTAGAGATCCCATAAGCTACTACATGAAATTTGGAAACATGATTCAGGATAATCAAATACGCCGACCGATGCATGAGAAAGACTCGTGCTTTGTACAAATGTCTTATTCGTAGACGCATCGCGCGTTAGATGACGAAATTGAGGGTTCGAGTTACGAAGGTGAGAGTTTGTTTTTAAGTGTCAATTTACCTGAAGAAATGTATCTGTAGGATGATCAAGAGGAAGTAAACCCGTGAAGCTAATGACGAGAAGTTCTTAATCCATCCCTTTGATTGCGCCGGGTTCGCCATTATCAAGCTCAAGAGTGATCGTAGAGACGGAGTGAACCTGTTGGAACCAGACAATAACGACGAAAAGTTTATTAAACTACATGCTTTGTTATATTGTAAACACAACACAGCACGCGTTTTGTTTTAATTTTAAGAGAGAAACCACGTCGTTTAATGATAAGAGTGGAGCCGACAGACTTTGTTTTATTATTAGCACAAAATAGCATGAGTTTTCTCTACCTCTGAGAGAGAAACGATGTCATCTAGAGAATGCATGCGCTTCATATTAAAGTCCGGTTTACGTCTGCTACGTGACCCGCCTCCGAAGGCTTCTAATGGTAAGTGCTACACTCGCCAGATGAAAAAATCGCCAGTAGCAGTACCGAAAAACTCATCACCTGATCCAATGGAATTATCATCAGCTATTCAGCTGAATGTGTTGCAGAGAGGTCGAACATATTTTTTTATTTTAATCTATTTGAGAGTTGGTTGTGTATTTTCTTGGATATAACTATATTTAATAAGCCTCCTCTCTTGCTAGCTGCGCTTGTGGGGCCTTTCTTTTACCGTCGTTTTTGTAATTTTCTGTGACAAAGGTATACGGATCCACTTTTTCCGGTAGTTTCAACGCTCCTAGTCAACTCTGTGTTAAATGTATACTTTAGCCTCTTTATAGTTTCTTCTTCAAGATAGCTCCCTTTAGCGATCTGTAATATTTGATTCTCTTTCCATCATACTCACTAATGAATTCTTCTTTTTTCCTCACCACTGTTGCTGCTGCAATAGGCCTGTTAACCGTTCTGAGAAAACTTCGGTTCCATCATGATAATAAAGGCGAAAAGGATTCTTCTTCGTCTTCTCCGTCTCCTTCAATAGTTCCTCCACCTTCTTCTTCTCGCATCTGGACGCATGAAGTCTTTCCTAGTTTCCGCGGGGCAGACGTACGCAGGGACTTCTTCAGTCACATTGAGATGGAGTTCGAAAGAAAAGGAATCACTCCATTCATTGATAATGAAATCAAAAGAGGCGAATCTATTGGTCCCGAGCTGATCAGAGCCATTAGAGGATCTAAGATCGCAATTATCTTGCTCTCTAGGAACTATGCCTCCTCAAAATGGTGTCTTGATGAACTGGTGGAGATTATCAAGTGCAGAGAAGAGTTGGGTCAGACTGTAATGGCTATTTTCTACAAAGTGTACATCCATCTGATGTAAAAAATCTAACCGGAGATTTTGGGAAAGTCTTTAGAAAAACTTGTGCTGGTGAAACGAAGGAAAACATTGGGAGATGGAGACAAGCTTTGGCAAAAGTGGCCACAATCGCTGGCTATCATTCAAGGAACTGGTTAGTTCTTTTTTAATTCTCACTTTCTCTATACATTTTTTAAGCATACACGTCCCACAAATTCATAATTTTTTATGAATGTGCATGAATTTTAGGGATAATGAAGCAGCCATGATCAAGAAAATCGCCACTGATATTTCGAACATACTGAATAATTTCACACCATCAAATGATTTCGACGAGTTAGTTGGGATGGGAACTCATTTGAAAAAGATGGAACCATTGTTATGCCTAGGCTCAGATGAGGTGAGGATGATTGGGATTTGGGGTCCTCCTGGGATTGGTAAGACCACAATCGCTAGAGTAGCATTCAACCAACTCTCCAACAATTTTCAACTTAGCGCCTTTATGGATGATCTGAAATCAAACTATTCAAGACTGTGCTCTGATGACTACAGCGCAAAGTTACAGTTACAACAACAGTTAATGTCTCAGATAACCGACCATAAGGATATGGTGGTTTCGCATTTGGGAGTTGCTTCGAATAGATTGAAGGACAAGAAAGTTCTTGTTGTTCTTGATGGTGTGGACCAGTATATACAACTAGATGCGTTAGCAAAAAAGACTTGGTGGTTTGGTCCTGGAAGTCGGATTATCGTCACAACACAAGATCATAAACTTCTTAGAGCACATGGGGTTAACCATATCTACAAAGTAGATTTTCCAATAAATAGTGAGGCTCTCGAAATCTTTTGTACGTATTCGTGGGGTCAAAAGTCCCCTAAAGATGGTTTTGAGGAGCTTGCTTGGGAAGTTACAGGACTTGCTGGTAAACTTCCTTTGGGGCTAAAGGTTATGGGTTCCTATTTTCGGGGAATGTCCAAGCAAGAGTGGACAAATTCGCTACCAAGATTAAAGACTAGAATTGACCCTGATATTGGAAGCATTTTGAAGTTCAGCTATGATGCTTTAGATGATGAAGATAAAGATTTATTTCTTCATATAGCCTGCTTCTTCGATTCTGGATATATTCGAAAAGTAGAAGAGCATCTTGCGAAGAAGTTCTTAGAAGTGAGGCAAAGACTTAACGTCTTAGCTGAGAAATCTCTCATATCTATCGACTCAGGAGTTATAACGATGCATAGTTTGCTACAAAAACTAGGTAGAGATATTGTTTTTAAACAATCTATTCATGAGCCTGGACAGCGCCAGTTTCTGAACGACGAAAGAGAGATTTATGAAGTACTAACTGGTTATTCAACAGTAAGTTTCTTTCATTACGTTGCTCCCTGGAAATTTTAGTTTGTTTGATAACTAACAACAAACTATACTTTCTTGTTTGTTCCTTTATTTCAGGGTAGTAAAAGTGTCATAGGCATAAAGTGCAGATACGGAGGAATCGGGGAAGAATTACATATAAGCGAGAAAGCCTTTGAAGCAATGTCGAATCTCCAATTCTTAAAAGTCAGTGGTTATCGCGATAAATTGCAATTAACTGGAGGTCTGAACTATCTATCTCATAAACTTCGATTACTAGAGTGGAGTCATTTTCCAGTGACATATTTTCCTGGTAATGTAAACTTGGAGTTCCTTGTGGAACTTATCATGACTGAGAGCAAGCTTGAGAAGTTGTGGGAAGGAATTAAAGTAAGTTATTTTATTTATTTTTCTTTGTTTTGAATCTATCATTTATACAACCATGTTTTTGTAATTTGTCTGTACAGTCGCTTCGATGTCTCAAGTGGATGGATTTGAGTTATTCCATATACTTGAAGGAGCTTCCTGATCTCTCAACTGCCACTAACCTTGAGAAATTGAATCTTCGTAATTGCTCGAGTCTAATCAAACTTCCTTCCTTACCTGGAAAGAATCTGGAAGAATTATACATTGGTGGATGCTCAAGTCTTGTGGAGTTTCCCTCCTTTATTGGGAATGTTGTTAATCTTCGAGAACTGGATCTCCGTAATTGCGTAAATCTGGTGGAGCTCCCTTCCTATGTTGGGGATGCCACCAACTTGGAGTACTTGAATCTTAGTAATTGCTTAGGTCTGGTGGAACTTCCTCCCTCTCTTGGAAACATTCAGAAGTTGCAGAAGCTGATGCTGAGCGGATGCAGTAAGCTAGAGTTTCTTCCCACGAACATCAACTTGGAATTTTTGGATATTTCTGGATGCTCAAGTCTTGATCTCGGTGGATTTTCCACTATGGGAAATGCCGTCAATCTTCAACAATTGAATTTAAGTAGTCTACCACAATTGTTGGAGCTCCCTTCCTTTGTTGGAAATGCCATTAATCTAGATTACTTGGACCTTAGTGGTTGCTCAAACCTGGTGGAACTTCCTCTCTCTCTTGGAAACCTTCAGAAGTTGCGGACACTGCTACTGAATCGGTGCATTAATCTAGAGGTTCTTCCCACGAACATCAACTTGGAATCTTTGGATGAACTTGATCTCAGTGATTGCTGCTTGTTGACACGTTTTCCTCAGATCTCCACAAACATTAGATTTCTCGACCTAAGAGGAACTGGGGTAGAACACGTGACTCTCACGATCTGGGACTCATGGCCTCGTCTTGAAGAGTTGAAGACGTCACACTTTTAAAACCTCAAGGAGTTGAAGTATCACACGTTTTCCTCAGATGTCATATTATTATTTTAAAGTTGTTTTTGTATGTCTTTTGTTTATGGAGTTGTTTTAAGTTCATTTGCAATTACTTTGGTGTTTTAAGTGAGGTTGGAAAGCTTCGGGACTCAGTGCCGTCCCATACTTTTGAGAGGCTTCAAGCTTTAAAGAAATTGTAGCCCTCCAATACAAACAATATGTTGTTCAAAATTAAATTATAAACAAAAAGAAATAGAAGTTTGCTAGAGAATGGTTGGAACAGTAACCAATAGGTTAACCTTTGAACAATTTGACTATTAAACAAAACTAACATCTTAGAAAATGTGGCCTTCCAATTACAATTATATTTTGTGGTCTAAAGCAAATGCTTTATGTGCCTTATAGAAGGAACGGGCCTGTCGGGACTCCGTCTAAAGTAATGGGAGGGATGATTGTCAGAAGCTCTGATAAGTTCTTCTGAAAGATAAGATGCGCATACGACCTGATGTTTCCAAACCCTGAACGCATTCCAAAAGTAAATACCAAGCTGGCTTTGTTTAGCTCTTGCAAAAAAAAAAAAAAAAAAAAAAAAAAATCAATAGTTGATGGGTGCTATGAAATGAAATGCGAATCCTTTCCTCTAACTAAATATATGTATCTGAAACTCGAATTTAGGCGAGGAGATCAATGTGCTGAATAAAGCATGTGTTGATGGTGGAGAGAGCAATTGAATAGCCAGATCCATAAAGATCAGCCTGAGACGAAACGAATGGCAATATTCAAAGCCTTTGGTATACTAATAAGTAACACTTAATCCAATGTCTAATATGAGAGGGCAAATAAAATAGGTTTGTTTCCTCTGTCAAAAATACAGAATAGTGAGAAGCGTCAACGCTTCTTTCTCTTCTCTTATCTTCATCATTATAGCTCACATCTCTTCCATCAAGTTATCATCTGCAGTAAAACCGTAGGCAAGATTTAGATGGAAACAATTTAGTTCACAAGCCAAAAATGCGAAGAATATGAAATGGAATCGTTATCATTCTCCGAAATGCTCTTCTACATGTTCTTCATCATCTTCACTTTCATCAATCTCTTGCTCATGAACTGTTGTTTGAGTTTCATTCCCAGCAGCTTTATGTATCTGCCATAAATGAAACGGTTTATTGAAATTAAATAACCATATATATGCAAGAAAATGGAATCG

>.::GWHANRE00000013:4472097-4480434(-)
TTTTCTTTTTCATATTTTTTTTCCTAACTCGAAATACTTTTTGAAACTATTTTAAAATTTTAATATTTATTTTTTATTTTATAAAATTTTAAACTTTAATTTCAAATCTCAACCTCTTAACTCTAAACCCTAAAATTTATATTAAATAACCCCACGTGCATAAATGTATATTTACCTGTTTCATGAAACATTTTAGTTATTTTGATTTTTATAATCTATTTTTGTGACAAAAAAAATTTTAATGCTATTTTACAATATTTCCCTAATTTTAAATAGTACTAGACACACGTTTTATTTTTTAAAAACAAAACACAAACAAAAAGCAAATATCTTTCACTAAAAAGTAAAACGACAACTGTATCACTACTTATAAATAAATAACTGAAATCTACTCTTTTAAAATATATATATATATATATGTTTTGAATAGTATATAAATTATATACTAAATATATATTATTTAGAATTTAATATTTATAGAGTGGTATTTGGTTTTAAGATAAATTTTTTTCTTAAATAAATGTTATTTTGAAAAAAAATTATATTTTATTTTGTGATAATAAATAAATTGGCCATATTGATTGTATTTGCAAAAATAAATGTTATTTTGAATAATTTTGAGAATTTATTATGATTTTAGTTAAAATATTTTATAACTTAATTTTAGTTTTAATTTTTTACATTTTTAATTAATATATATTTTTATATTACCATAATCTTTGTAAAATTCATGTTAAATAACATATAGTTTTATATAATTTTTGTTTGAATTTAAATCTGTTCAACTTTTTTTTTTTTTTTGTCAAACAATCTGTTCAACTATATCGTCATTTTTTGGAGAATAAGTCTACTTTTTGGTTGGTTGAAAAGTCAGCATCGGTTGAATATATCAAATTATCATCCCTAATTTACACCAACTATGTAAGGATATAATATACATTTAAAAAAAAAAAATGTCGATATCATGGCCAGCTATCTCATATAATGTAGATTAATCATTTTTGTCTGGTGGGCAAGAAGGGTTGACTTCTTAAACTAAAACAAGAGAAAGAAAGTGCCTCCCTCCCTTCTATGGCGAGCTCCTCCTCTTCGAAGTTCAAACCTTGCTCTAAGCCACCCCAAGACCAAGTGTTCATCAACTTCCGGGGAGTGGAACTACGCCTCAACTTCGTTAGTCATCTCAAGAATGGCTTAAAAAGGAATGGCATCAATGCTTTTATAGACACAGATGAAGACAAGGGCCAACATCTAAATGTTCTGCTAGAGAGAATCGAACGGTCGAAAGTTGCGCTAGCCATATTCTCCCCAATGTACACGGAGTCAGATTGGTGTTTGAAGGAGCTTGCCAAGATGAGAGAAAGAATGGAGCAAGGCAAGCTCGTGGTGATTCCAATCTTTTACAAGGTGGAGCCTGCCACTGTTAAAAGGCAGAGAGGAGAGTTCGGTGACAAGTTCAGGGATCTGGTTGAGTGTCTTGATGAGGAGACCAAGAACAAATGGACAGAAGCTTTAAAGACTGTTCCTCTGTTGACCGGATTCGTCTTAGACGAGAAAAGGTAAACTCCTCCGGTTTACTTGAGATCTTGTTATGAACAAACACAGATTAATCTCGAAAAAAATAAAGAAACTTAAGAGAGAACAACACACAACTGAGGCAAATAACCGTTTAAAGTTTGTATATTGATTATGTAGATTAATAATTTACGATCCTTTGGATCCGTATTTATATTAGCTTCAAAATTCGATATTGCTATTCCATTAGTAACACAGAAATTACTTTTTCTAATCTTAAAAAAGCATATTGTATCAAAACTTCATCATTCCAAACTACATATTTAATGTATAGAGATTTAAATCACTTATAGAAGCAACAGATTTTTGCAGTTAAAGTTAATCATCCCGTCTTACTTGCTTGTTCACAGCGATGAAGACGATCTCATCTACAGAGTCGTCAAGGAGGTAACAAAAGCGCTGAACAACACTTCACGAGCTTCTCCCCTTTCATCAGAAGGTACTGATCTTTTACAGCAGAAAAAAGTTGAGAGCTCTTGTGGAATTGAACTACGTGTAAAGCTGCTAGAAGAAAAGCTAAGCTTTGGGTTTGAGGAAACTACTCGTACCATTGGTGTTGTTGGGATGCCTGGCATTGGTAAAAGCACTCTAGTTAAAAAGTTTTACGAGAAATCGAAGAACCGGTTCTTGAGTCATGTGTTTTTATCAGATGTACATCAATCTACAAAGGATTACGGCTTGGGTTACTTGGCGGCAATACTCTTGGAAGACTTACTCAAGGTCAAGAGTCCCAGGTTTGAGAATGTCCAGGCTGCACATGAAGGCTACAAGGATCAGCTACTCAGAACCAAAACACTTGTTGTTCTTGACAGTGTCAGTGACAAGGAACAAATTGTTGCTATTCTCGGAAAACGTGATTGGATTAAACAAGGAAGCAAGATTGTCATTGCAACAAGTGACAAGTCGTTGGTCCATGAATGGGTCGATGATATTTATGAAGTCCCTCGACTAAGCTATAAACACAGCTTACAACACTTTTCTCACTATGCCTTTGGTGGAGAAAATTACGATTCGAGTTTCTCGAATCTGGCGAAAGATTTTGTGCATTATACCAAAGGAAATCCACTAGCTCTCAAGGTATTGGGTGCTGAGCTTCTGGGGAAAGACGTGTCTCTCTGGTATTCAAAATTGGATGCGCTGAGCCAGTACCATAATGGTCGAGAAAGAAGCTCTAGGAAGATGCTAGCACAAAGCTCCAGTGAGATGCTTCAAAGTGTCTGGAAACAAAGCTATGATGCACTTAACCAGCAACAGAAGGATACACTTCTTGACATTTCTGGCTTCAGGTCACTGGACAAGGATTACGTAGCAAGTTTACTAGATTCATATGGAGCAAATGCCACCGACGCTAGGATTGAGATAGAAGAACTCGTCCACAAGTTCCTCATTACTATATCTGGAGGCAAAATAGATATGCACGATACACTGCATATGTTTTGTAAGGAACTTGGTCAAGAAGCCTCTGCTCCTGACGGAAAAGGGAGACTAAGGTTATGGGACCATCACGTGATAACTGATGTGTTAGACAACAATAAGGTTACATTAACTTCCTGCCTATCTTGTTACTCTTACTTTTGTTATTAGCTAATGCCCTCTTTTGGTACTGATTAATAGGGAGCTTCTAGGATTAGGTCTATCTTTCTTGACTTGGCTGATGTTAAGATGAAGAGCCTCCACAGTCAAGCATTTGTCTCGATGATCAATATGCGGTACTTAAAAATCTACAACACCGATTGTCCTCAAGAATGTGATCCTGACATTACCTTAAACTTCCCGGATGGACTCCAGCTCCCTTTGGAGGAGGTGCGATGTCTCCATTGGCTAAAGTTCCCGTTGAAAGAACTTCCACCAGATTTCAACCCGCAAAATCTTGTGGACGTTAAGCTTCCTTACAGCGAGATAGAAAAAGTTTGGGAGGGTGACAAGGTGTGTAGTTGATTACTTTTCACTTTTCTTACATGGCATAAGAGTGTTAGGTAAAGTTGAACCAACCCGAAATAGAAAAAATAGTTTAGATTTGGAAAAATTGCATACTGTTCAGGATTTAGTATTTATGAGTATAATTAAATTTATAATGCTAAACCGATTGAATATTATTTATAATAAACCGCAGTATATAAATATCGTTCGGTTTATAAATCCATCAAATTGATTTATTAAAATATAGTAGTGTATGTATATGTAAATTATATAATATCCTTGATAATATATATATATATATATATATATATATATATAATTTATTTTATTAATGTGATATTGCTATTTAAACGTTGACTTTAATAATTTGTTAATATATTTTAAGTCAAAAGTTATTTTTAATTTTTTCATTAAATTAAATAATACATACTTTTATGTTTTTTTGTTGATAGATATTTGTACTAAAATCTAGTTATTTTGTAATATTGTGATAATACTAACTTCTTACTTTTACTTTTCAAAAATTATCATAATTATGTTTTTTCACTAATTATTTTTTAAATTAAAAGTTAAATAAAGCAGAAAAAATCAATTTAAAAGTTAGAATACTAATAATATCTCTTGAAACAAATTTGATTTCTAATCATAGAAACTAAAATGTAAAAATGTTATAAAACATAAATATAGTTATAAAGTTGTAGTATAAAACTGAAAGAATAAACCAAACAAAACCAAAATAGCTATGGTTTTGGACTTTGGTATGGTGGTTAATTTTTACAAACTGAAATACAGAAAAAAACGAAAAAATGAACCAAAATCCGAATGAAAAACATCTTGAACTTTTGTTTTGTTTGCTTAATTGGTGTCCTTCAACGCAGTTAGTTGGTTAAGTTGTGGTCAAAATACTCTTTACTTTTCGGTAGCTAGGAAGCCTAGGATTAACTTGTTTACCTGACCACTCCCATGGTACGACGGACTTTGAAATGCACTAATCATTGCGGATTCGAAACATGTCAGTCAGATAACTGCATATGTGAAATAAAAGGTTACATGGTTTGTCTCCTGGTTTTTAGGATTAGTCGGGTAAAGACCAGGACGACCGAATTAACAAAAAAATAAGGGCCTAGGATTACTTAACCTGGGTCGTGCCTACAGGCGGCTGACTCTCTTTTTTTTTTATTATTACAGGATGCATCGAAACTTAAATGGATCGACTTCAACCACTCAAGAAAGTTGAGCACCTTGTCGGGATTAGCAGAGGCTCGAAATCTTCAAGAACTGAACCTTGAAGGCTGCACAGCATTGGACATGTTGCCCCAGGATATGGAAAATATGAAGTCTCTTGTTTTCCTGAACCTGAGAGGCTGCACAAGTCTTAAATGTCTTCCAGACATTAACTTGATGTCTCTTCAAATCCTCATCCTCACCAACTGCTCAAAATTTAAGGTGTTTGAGGTAGTTTCAGAAAAGCTAGAAGCAATATACTTAGACGGTACTGCGATAAAAGAGCTTCCTTCTGACATTGGGAAGCTCCAAAGACTTGCCGTATTTAACATGAAAGACTGCAAGAAGCTGAAAACACTCCCTGACAGCCTTGGCGAACTTAAAGCTCCTCAAGAACTGATACTTTCTGGCTGTTCAAAGCTCAAAAGTTTTCCACAAGTTGGGGACAACATGGAGCGTCTGGAGATTTTACTTCTAGATGGAACAGCTATCAAAGAGTTGCCAAATATATTATCACTCCGGCGCATATGTTTAAGCAAAAATAAAATGATATGTCGCCTCCCAGAGAACATCAGCCAATTTTCTCGACTCAAATGGCTTGACATGAAGTACTGTAACAGCGTCACACATATTCCTAAGCTACCACCAAACCTTCAATGCTTAGACGCACATGGATGCAGCTCACTGAGAACAATTGCGCAACCACTTGCCCAAGCTATGGCCACAGAGAGTATTCATTCCACTTTCATTTTCACGAACTGCAACAGATTGGAACAAGCTGCAAAGGAGGAGATAGCATCCTTTGCTCAAAGGAAGTGTCAGCTACTACCTAGTGCACTTAAACTCTGCAATAAGGTATCTTATCTCTTCCTCGCCATCTTTTTAAAAACTCCAAATCTAATGGCATTTTCTTGAAGGATCTTGTACCGGAGATTTTGTTCAGCAACTGCTTTCCTGGAGCTGATATACCTACATGGTTTAGTCACGAAGCAATTGGATCTAAGGTGCAGTTCGAATCTCCCCAGCATTGGAATTACAATAAGCTCTCTGGGATAGCCCTATGTGCCGTCGTCTCATTCCAAAACTGCCAGGAACAAACAAGAACAGAACAAGAGCAGACCAACTACTTGTCAGCGAAATTTACTTGTAAAGGCATGACAGGAGAGGAGCCTTGCACCCAAGTTACTTGGAAAGTTGGAAGCTGGAGTGAGCAAGACGCAATCGGGTCAGATCATGTTTTTACTGGCTACACCAGCTGCGCACACCTCATAAAACATCTTGAAGACAAGCATTCTAGCCAATGTGCTCCTGTTGTGGCGTTACTAGAGTTCAGCGTGACCAATGAAAATACTAGTGGGGAAGCTAGGTTTGAGGTGTTGAAATCCGGTCTCAGTTTTGTGTTTGAGCCTGATGAGAACAGAAAAAATCCATTCCAGGACGCAAACTCTGTTGCATGTCCAATGGATACCGACATAAGTGAAGTAACATCTGTTACCGAAATTCTAAGGACCAGTTGTTGTCTCATGGATCAAGCCAACGGTTTAGGGAATCACCAAAAGGCAAATGGCAAGACTAAGTGAAGCTCGTACTTTCACTACATTTCAGCAAATTTAGCCAAATGTTTTGTAGCTGCCAAATTTTGAGATTGTACCTTATAAATTCTTCAGTATTCAGATTAATTTGGTTACCACAAAAAGTTTTCTTACCAAGGATATGATCAAGTACAGCTCATGTAATCACCATCAAACTTATGTATTCAAAACCATTCCCTTTGTTCATTTTGTAGTAACCAAAACCACTCCTGTTCTTATTTTGACACATAACAGATCATTTGAGTGAAGAAATCTCTTACGTTTGAGTAGGAACCAACCACTAAGGTAACAAATTGCAATGGGTAAAATTGACCAGCAAAAAATAATGTCTTTTCTCGCAAGCAAATAAAGAATAGCACAGGACTAAGATGAGAGCTAGCTTCTTGCAATCAATCAACCATAAAGCAAAAATCATGTAACGTCATTCATCATTTCCATACTACACGGTGATGGGCATAAAGCTTAGACATTTAAACCAAAAAAAAAACAGAGGAAAAAGCTTGAAAGCTTCAAAGTATCAAAGTAGATACAGACACAAAGTCCATGAGAAGAAACAGAGCATGAAACTGAAACACATTAACAGAAATAGACAGCAACATAACTTCTCAACTAGGTTCCAACAACTCATAACTAGGCGGCGGCACCGCCTGAAACCAAATCTCCGGCGGTGGCACCACCGTCGTCGGAAGAAAGAGCGAGAGGAGACCAATCCGGCGGGAGAGGAGGAAGAGGAGCGTAAACGGTGGGCTTCCTCTTAATGTCCCAAGGCTGCGTCTTCTTCGGCCTCGTCTTCCTGTGATGAGCCGTCGATTTCTTCTGCGGCCTCGACGAACACTCTATCACCATCCCCAATCCTCCTCCGACTCCTCCGTTTCCCAGCTTCGGAACTTGAAACTGGCGGAGAGCCGGGGAAGAAGCCACGGTGGCGATTCCGGTGCCAAAGATCGCTGACACAGACATTGTTTCGCCTTATCTTACTGCTTACAGTGGATGCGAGTATGAGAGCCTCTAGCTTCGGATTAGAGAAGGAGCTAACCATATCCTCTCCAAGTTTTCGTTTTATTACATGTTCTATTGGGCCCTAAAATAGCCCATATTTACAACGGCCCATATCGGTTCGGTTTAAATAATATTACGAGTAGCGATGTTTATAGGCTCGGTTTAGAGAACCGGATACCGTTATCGGTATTTTCCGGTTATGACCGGCGATTTCTCCAAAGTTGATCATCATCACCCACCTTCTTCATCTCTCAATTCGATTTTAAAATCTCGATCTCGTCGACGATGAATTCCGCTTTAGATTTTGCTCTTCCGGCTACCTTCCCGGCGAAATCGAGTTTCGTTGGCGGAACTCGACGCGTGGTTCCTCCTCCTAGATTATTCGGTTCCCGCGTAAGAGTGTGCTCTCTTCCTCCTCCTTCTTCATCTCTCAAGGTTAAATATCTCTGCTCCTGAGATGTATATGTTTCATTGATGTGGAAAGCTCAATTGGATTACGAATTTACTAATATCATCAGTAATTTCAAATTTATTGGCATCTGAATTGAATGCAGATTCTAAATGTCATCATGACTTGTTTGATGATGGTGATGATTACGAGTACTAGCATTAGTAAGAATCATGGTTTGTTTAAATTATATAGGCTGAGTCATGTTTAAAAAGAGATGTGAACAGACAATTAAGCAATCTCGAGTCAATGTTCTGTTACGACAAGCCCATACCTGAAGAGATCATCGATGAGCCTGTCGGATTATCCATGTCCGAGAGAGAGATTGGTGACAACAGGCGTTGCGCTTGTTGCGAAGCTAAAGGTGCATTGCTTTGTGCCACTTGCTCTGGGACTGGCTTATATGTTGATTCCATTATGGAGAGCCAAGGCATCATTGTTAAAGTCCGTTGCTTAGGTCAATTCTCTTATCCTGCCTTTTTTTTTTTTTTGTTCTCTTGCTCGAGTTATATAATGTTATGTATTAACCAATTTGCTGCTTTTGATGTAGGTTGTGGTGGAAGTGGTAACATTATGTGCAAA

>.::GWHANRE00000013:4479714-4487006(+)
AAGATTATGGTAATATAAAAATATATATTAATTAAAAATGTAAAAAATTAAAACTAAAATTAAGTTATAAAATATTTTAACTAAAATCATAATAAATTCTCAAAATTATTCAAAATAACATTTATTTTTGCAAATACAATCAATATGGCCAATTTATTTATTATCACAAAATAAAATATAATTTTTTTTCAAAATAACATTTATTTAAGAAAAAAATTTATCTTAAAACCAAATACCACTCTATAAATATTAAATTCTAAATAATATATATTTAGTATATAATTTATATACTATTCAAAACATATATATATATATATATTTTAAAAGAGTAGATTTCAGTTATTTATTTATAAGTAGTGATACAGTTGTCGTTTTACTTTTTAGTGAAAGATATTTGCTTTTTGTTTGTGTTTTGTTTTTAAAAAATAAAACGTGTGTCTAGTACTATTTAAAATTAGGGAAATATTGTAAAATAGCATTAAAATTTTTTTTGTCACAAAAATAGATTATAAAAATCAAAATAACTAAAATGTTTCATGAAACAGGTAAATATACATTTATGCACGTGGGGTTATTTAATATAAATTTTAGGGTTTAGAGTTAAGAGGTTGAGATTTGAAATTAAAGTTTAAAATTTTATAAAATAAAAAATAAATATTAAAATTTTAAAATAGTTTCAAAAAGTATTTCGAGTTAGGAAAAAAAATATGAAAAAGAAAATTCTATAAAAAAAATAATTTCAAAAAATATATTATAAAAAATTTAGATTTGAAAACATATAATCTAAAACTATAAAAAAGATTATTATTTTTATTTTTTATTTGTATTTATATATCTAGATTATTATGATTTTTTTTTGCCTATTAAATAAAATATTTTAATTATTTTCTTTGCTATGTTTTATTTTCCTGATAAAAATTTGAAAATAGTATATTTAGAAAAAATACCCTAAAAATTATTATTTAAAATAGCTTGGAACAAAAACCAAAGGAGGGGCTTTAGTAGATTCATCCCAATACTCCACCCCTGGATTAGGACCCCTGAACATGAGTTGCGAGAAGAATAGTCACAGCGTCAACATCATCTGCTCGGAGACGGTACGGTACTCCTTCGTCAGCCACCTCTCCGGCGCTTTACGCCGCCAAGGCATCTCTGTGTTTGTGTTTGCGGGTACAGATGGGCTGGAATCTTATTCCTTCCCCGATGATCAGAATCAGGAAGCTAGGGTTTCGGTGGTGGTTTTCTCCGAGACCTACGCGTCTTCTGGTCGTTGGTTTGCTAAGCAGCTCGAGCTTCATAAGAAGAATGGCTACGTAATTGTTCCAGTGTTCTACGGCGTTGACCCATCGGTTGTGAACCGAGATCTCGAATTTCTGGGAACAATGAAGAGAGACGGAAACTTAACACGCCATCCATCAAGGTAGGTAACAAACACTGTGTAGTTTGTTGTATGCATATCATTTAGATTCAGTAGATTGAGCTTATAGTATTGGTACAGCGACTCGGAGCTTGTGGAAGAGACCGTGAGGAATGTTTTTGCGAAGCTCTCTCCTACAGAACGAATTGGAATATACTCGAGGCTACTGGAGATTGAAAACCTGCTTTGCGAGCAACCTTGGGACATCCGAAGCTTAGGAATCTGGGGCATGCCTGGCATAGGGAAGACGACACTTGCTAAAGCACTATTTGAGCAGATTCACATTGACTACGACGCTTCTTGCTTTATCGAAAACTTTGATGAAGCTCTTTATAAGGCGGGACCTCAACGTTTACTGGAAGAGCAAATTTTCAAGGTTGTGATGGAAAAGTTTGGAGCGAGCACTTCTTACATTACAAGACTGAGCCTCCTTAAGGACAAGCTTTGCGATACAAGGATTCTTCTTGTTCTTGATGATGTGCGTAATCCTCTAGTTGCAGAGTCCTTCCTTGCAAGGCTTGATTGGTTTGGTCCCGGAAGTCTGATAATCGTAACCTCCAGATATAAACAAGTGTTTTCCCTTTGTCAGGTAAATGACATATATAGGGTTCAGGGTTTAATCGAGCAGGAGGCTCTGCAGCTATTCTCCCAAACTGTCTTTGAAAAAGATGTGCCAGAGCAGAATGACCAGGAACTATCATTGAAGGTGATTGACTACGCTAATGGAAACCCATTAGCTCTCCGTGTTTATGGCCAAGAGCTGAAGGGGAAGAAGTCAGAAATGGAGGCTACATTCCTCAAGCTCAAGCAATGCCCTCCACAGAAGATTCAGGATGGGCTAAGGAGTGTTTATAGTGCGCTTAGTGACAACGAGAAGCACATCTTCTTGGACATTGCTTGTTTCTTCAAAGGAGAGAATGTCGACTATGTGGCGCAGCTGCTTAAAGGGTGTGGTTACTTTCCTCGTGCTGGAATAGATATTCTTGTGGAGAAGTGTCTGGTGAATATTTCAGAAAACACATTGCAGATGAATGACCTGATCCAAGACATATTCAGAGAAATCATTGTTGTAGATAGAATACAAATGAAGAAGTGCGCCACTATGTGGCAACCTTCCAGCATTAGATATCTACTAGAAGATGATGAACTCAATGGAGATGACCAACTGAAAGAAACTCCTAAATGTGTTATGGTCTGTTTAATTTTTGCTACATTTAGACACAGCTTAGTCTTTAAAGATGAGTCAAACTTCATATCTATCACCTTCCCTTGTTCTTACAGGTCGCTGAAGACATCAAAGGCATATGTTTGGACGCATCAAACATGATATTTGATGTCAAACCTGATGCCTTCAAGACTATGGTCAGTCTAAGGTTCCTGAAGATATACAATTCCCAGTCTGAAAACATTCATGGACACAAATTTCCCAAGGGGCTCAGTTCTCTGCCTAGTAATCTAAGGCTCCTTCACTGGGAGGAATATCCCTTCAAATCCTTGCCTCAAGCTTTTGACCCACGGGAACTTGTCGAACTCAGTATGTCTTACAGTCAGCTTAAGAAACTCAGGGCAAGAACCAAGGTAGGCAATGCAATCCAACTTTCAGCCTACTCAATACATTATGGTCATATTATTAATTTTATTTTTTGTTCAGAACCTCAAGATGTTGAAAAGGATCAGGCTTTGTCATTCCCAGCAGCTAGTTGAATTTGATATACTTTTAGATGCTATAAATATCGAGCTAATTGATCTCCAAGGTTGCACAAGATTGCAAAGTTTCCCAGACACGAGTGAATTACAACATCTCAAAGTTGTAAATCTCTCAGGTTGCACAGAAATCAAAATTTTCCAAGGGGCTCCACCAAATATTGAGGAACTACATCTCCAAGGAACCAGTATAAGAGAAATACCAATTTCCATGGTGACCCACTACCCCCAGAAAGTTAAGCTGAACCGCCAAAAGTTTTTAAATCTTTTAGAAAACTTCCAGGATGTTGAGCATATGGACTTGGAGAGTGTAACAGAGCTGGTTAAAGTAAGCTCATATAATCAAGGTTTTGGCAAGCTTGTACACTTGAACATGAAAGATTGTTGTCATTTGCAAAGTCTTCCTGACATGGTCAGTCTAGAATCTCTCCAACTTCTTCTTGTGTCTGGCTGCTCAGAGCTCGAGGAAATTAAGGGTTTCCCTAGAAACATGAAAAAGCTATATCTTGGTGGAACCGCCGTACGAGAAGTGCCACAGCTTCCCCAAAGTCTAGAATTCTTGAATGCTCATAATTGCTTGTATCTGCAGTCTATTCGTTTGGACTTCGAGAAGTTTCCTAGGCACTACATCTTCAGTAATTGTTTTAACTTTCCTCCACAAGCTATCACTGAGTTCCTGGAGAAAGATCTTACAATAGTATCAAACATAGCCGGAGCAAAAAAACAGGTTTCTCTTACTCCTTTCTCTTCGTCTCTTTCACACATGCATATGTATTTCATAGTGAATAACAACAAACACGAATTTAACCTTGAAGAAAGCAAAAAACTTAGAGCAAAATGAATCGAGGCAAATACGTATACCGATTATTATGTAAATAAATAAATTTGTAATTTTTTAGATCTGTATTTATGATAGCCTCTTGATTTTCTCTTCCTTTAGGAAAACATCCTAATCCTAACAAAATTACTTTTCTCAGTCCTAAAAAGCATACTGTACTGGCTCCTCACCTCTAGATGTCTCTATCACAAGTCTATCTTCTGAATGTTGGCCGTTTTGCTTATGTACTAAGATTTAAGTCACTTCCAGAACTAACACACATATTATCTTATTGAGTTTAGCATTTGTTTGAACAGGAACACATCAAAGCATCTGAAGTCACCATTTGTATTCCTTTAGATGCATGTCAAACATCTCACTTTCTCTTGCAAGCAGGCCCAATTGTAACGATAGATTTAGCTCCTTGGACGGGGAAACCTATCTCTGGCTTTACTATGACTGTTGTGGTATCATTTCAGGATGATTACCACAATACTGTAGGTCTTGGGATTAGGTGCATATGCACATGGAAGGCCAAGAGTGGCTACTCGAAAATAACACAGAGGATATTTCAGTGTTGGACTCCGACGGAAGCTCCAAAAGTTGATTTGGATCACATATTTATCTTCTATGATACCGAAATGCATCCTAGTGGTGAAAAACACCCCAATTTGTGGGATGAAGAAGTTAAATTTGAATTCCACACAGTGAGTTGGGAAAAAAAGCTTTTAGGTGCTAATTGCCAGGTCACCTTTTGTGGTGGCAGGATAATTACGGCTCCAATACCTACTGAAATCACAACAGAAAGTGACGATGATTCATGGGTTCTTGTAGAGGGTCCTCCAACAGTGCTAGAGGCAAAGAGCCCAACTCCACTTTCATCCAACGAGCCATTGTTTTGGCTTGAGCGTGCTGTTGGCTGGGGCCATAAGTTTAGACTGAGAGATCTTGAAATGGCAACTAATGGATTCTCAAACGAAAATTTTATTGGTGAAGGCGATTGCGGGGTTGTTTACAGAGGAGAGTTTTTAGACAGTACTCCTATTGCAGTTAAAAGGATTATAAAAAAATTGTGAGTTCTAGTTCCAAATGTTCCATATTTAACCTCTTTTTGGTTTGTTTCCTCTGTTGAGTGTTGCGTGATTTGATTCTGTAGGGACCAAGGAGGAGAGGAAGAATTTATCTGTAAAGTTAATGCAGTCGGTCGTTTGTGTCACAAGAACATAGTCCGTCTTCTTGGATATTGCATTGAAGGCACATACAGGTATAATATTGAATATTTGTCTTGTTTAAAGAGAAAAAAAAAAGAAAGAAAGCGAATTGAGTCACTCAAATGAAAACTGCTATTAGAATATTGGTTTACGAGTATGTGAGCAACGGAAACTTGGAAAATTGGCTTCACGGAGAAAAAAAACAACATGGATATTTAACTTGGGAAGCAAGGATGAAGATTCTCATCGGTACATCAAAAGCGTAAGCAAGATCATTCCTTCTTTAAATCGCAAACCCATATCATATCTTATTCTCACATTACTGATCATCATCTATGTAGTCTTGCATTTATACATGAAGCAAACGAATTTCACAGAGACATCAAGCCAAGCAACATACTGATCAACGACGAATTCGAAGCAAAAGTTTCATATTTAGGACTTGACACGTCAGAAACACGAGCGATGGGAACATTAGGGTGAGAGATGCTAATATAATTTAAAAGAAAAGGGTTTTAGTATCAAAGCTCAATGCTCAAACCATCTTTTTTTGCTAACGCTTTGCAGATACGCTGCTCCAGGATTTTTAAGCACAGGGATATTCTATGAAAAAGACGATGTATATAGTTTCGGTGTTGTGCTCTTAGAAGCAATCACAGGACGTCCTGCTCGTGAGGTATAAGTTTTTATTCCATTAAACTTAACAATGGTGCTTTTAATGATGACTTTCATACCTAACCAACACTGAATCATTGCAGGTAAAGCTAGTGGAGTGGTCGAAGATGATGGTTAGAAAAAGGCGATCAAAAGAAGTACTTGATCCAAAGATAGAGGTTAGGCCGCCTGCGCGAGCACTGAAACGAGTTCTTTTGTTAGGTCTACGTTGTGTTGATCCAGATATAGTCAAGCGGCCAAAAATGAGTGAAGTTTTGTTTTATATGCTTGAGTCTGAGGAATATCCCACTCCCATTCGAGGAGAAACAACAGGTTGTTGGAACTCGTTTTGCATAAACCGGTGATACACTAATCAATCTTTTGTTACAGCCAAGTTAACTGTCTTCTTGTAATATGTTTAGATTTAATTCCAAATGCCAGTTCGCACTTTATTTTTTTTAATTCAATATTAAGCTAAAACGATATGGGGATTTCAAAATTAAGGAATAGTAACAAGCAAATAACAAGTTGATTTTAGGTTTTCAGATTGATGAGAAGCTGACCTAAGTGTGATTCATCGGAGTGATTACAATCGCAAACCAGACAACTACTCAGATTCAAGATAGGGACAAGTCTAGAATTTGGAAAACCAAACAACTATTCAGGTTCAAAATAGAGACAAGTCTAGAATTCGGAATTCGCGGTTAAAGCAACACAAGTTCCTCCTTTCATCAATCGGACTCAGCGCCTAAGATGTCGCTTGGTGTGAGGCCTGATGGTGAACCTTAGCGTTCAAGTCCGATATATTCACAGTGCACCCTAACATCTACTTTCGTATGGCTAGGGATATAATGCTTATTCATATAAGACCTACCAACCTATGTCATTTTTGATGAATAAGTTAAACGTAAGATCATATGCTAGGTGATCAGATTAGCATAAGCATTAAGTGCTACATGAATGAAGACAATTAAAGTTTTAACCTATTTATGTTTAGTTTGGGTTCTAACACCTTAATACCCTAGGTCAACTAAGCCGACTACTCAGCCATAACAAATGAAAACACAAGACTCAGATTATGAATAATACATGCAATAAATAAGAAACAAAGTAGAGTTCATGATGATCTTCTCTAGGCGAGAGAGATGAAGCCGTCTTCCTTACAAGATAGCGAATTGCAAAAAGTTTCAAAACTCTAAGTCTAGTTTCTTGTGTAAAAACTAGTGTAGAAAAATAAATGAGATATGTTGTCAGCTAGGTTTTCGAGATAAAAGAGGTAGGCAAATCCCGAAATAGAATCTTAGTTTCTTCAAATATCGGGAGCAGTCGAGGCTTGCTCATCTTCGAGCACACCCGTCAGGTTGCTCTGGTTGTTTTGTGCGCGGGAAACACCAATTCTGACATATTTTTTTCTTTCGTCTCTTCAGATGTCTCTATACTTATTCCAGATCTGAATTGACTCAAAATAAACTGAAAAAACTGGATAAAA

>.::GWHANRE00000013:8707194-8711774(-)
TTAAGCACATTCCAGCTTCTCTGCAACTTGCTGATGTTTTCACCAAGTCCTTGAGTCAAGAGCCGTTCTTTAAATGGCGGAACAAACTTGGAGTTTCCTTTCCTCCCACTCCAAGTTTGAGGAGGGGTATTAGACCAAGTGACCTGAAGCCCACAAGCATGTCTGGGCCTGAACTGAAGAATGTTGATCATGTCTCACAGCCTGTCAAGCCCACAGAGAATACAGCACTAGCCGTTAGTGTTCACAAAGGCGGTCTGAGCCAAAAGAGCAACACACGCTCTTGTCGTGTTCTCTGTACGGAAAGTCCAGCTCACTACACCAACACGCTAGCGCAGTCTACCTTTACCTTTAACAGATTTGGTTGTCTAGATGTGGGTGTATGCTAACGTGAGCATTAGGTTAAGATGTGTCTCATGTCGTTTGTATATAAGCTTAAGAGTCTTTGTACATGGTCCTCAAGTTGAATGAAATACAAGTTATGCTTTCATCTTCTTCGTATTTCACTTGATCGTAGTTTACATAATTGTTTAATAAATTGATTTTTCCGGAAATTGAAACATGGACCTACTAGATGTGCAATCTGCAAGAAATAGCATAGTTTGGGATTCGAACTCGAGACCAGGGGTGTAAAAGCCTTTAAAGCTTAACCAGTAGGTTACGGTGCTTCCACAAATGTACTTATATTTGTTTCTTTATTTCCATTTCCATCCAGATGAGTTTAATAAACAAAATACTAAAATATCATTGTTTTGATTTAATCAAAATACCATTATTTTTGATTTAATCATATATTTTACTTTTGTTTCACTATTATTTTTTCTTAATTATCTAAAGTAAAAACATAATTTTAGCGGGAAATATAATTTTACGGTTTTAGTGGAAATTTGATATTGTGATTTTAACGAGAAAAAAAGTAATTTTGTGTTTTTGGCGGGAATCTTCAATCATTTCCGTGGTTGCAGCTTCGTCAAAACTAATCTGTGATTTGCCTTGCGGTACTATGGCGTGTGTTGGATTAACTCTACTAGATTGTTCTTGTAATGTGTCGTTAGGTTATTTGTCAAGCTGTTTATGCGGTGACAAAAACTTAGTTCTCAGCGTCCGAAAATATGTCAAGTCTCTTAAAGCAGCTCTAGCAGATATCGAGGCTCGTCATGAAGGTTTGTGGAGACGCGTTCAACTGGACGAGATGAAGGGCCTCAAACGGCGTGCTGAAGTCAGATATTGGCTATCAAATTTCCAGAAGATTGTCCCCCAGGTCGAAGACGTGCTTAAAGACTCGGAAGCTGTGCATGTGCGGATACTGTGCCATGAGATATTGCTCAAGTTATAAATATAGTGCTAAGGTTTTGTCGACGTTGAAAAACTCCACTTGAAAGTCGCTGATAGCTATGTTATTAGGAAAGTGGAGGGGATGCCTATCGACCCAACGATTTGCCAGGGGACCATGGTGGAGGACACGTGGAAGATTATCATGGGCGACAAAGTAAGGCGCCTTGGAATATTTGGGATACAAGGAGTTGGAAAGTCTACTCTACTTTCTCAGATCAACAACGAATTCCTAACCAGAGAGAACGATTTCGATGTTGTGATTCTGGTGGTGGTGCCCAAGGATCAAAAGATCACGACGATTCAAGACGAAATCGGAAAACGTTTGGATATCTATGACGAGGAGGAGTGGATGCAAAAGACTGAAAACGAGAAGGCATTTGATATCAGCACTTCATTAAGGAAAATGAAATATGCTCTACTATTTGATGATATTGCGGTCAAAATGAACCTCAAAAAGTTAGGAGTCCCAAACCCAGACCTGAAAAAGATAGACAAAATTGTATTCACCACTCGACATAGGGAAGTTTGTTCAGGCATGGGGGCTGATAGATCATAAGGAGGTAACACGTTTGGATGATGATGCCGCATGGGTTTTGTTTCAAGACCAAGTGGGAGAAGATTTCTTAAAGAGGAATCCAGACATTGCTGCACTGGCAAGAAAAATATGCGCAAAATGTTATGGTTTGCCAGTTTTAATCAATGCCATTTCCCAAGTCATGGCACCCAAGAAGACCGTAGAGAAGTGGCGAGATGCTACCGACTCCTTGAGCTCAATCTTAACAGAGTTATCTCTGTCTGAGTTCTCATGCGAGGAAGACATAAACCTGTCCGTTCTCAAGTTTAGCTACATCAACTTAGAAGATCCTAAGTTCAGGCGTTGTTTCCGATACTGTGCCTTGTTTCCTGAAAATTATGAGATGATCAAGGAGGAGTTAATAGAGTATTGGGAATGTGAAGCTTTCGTTGAAGGCCGTGACCAGGGCCAAGATGTTTTCGATAAACTTGTCAGTGCACGTTTATTGATGGAGAACGAAGGAAAAGTGAGGATGCACGATTTGCTTCGTAAAACGGCTCTATCACCAGAAGCTTATGATAGTGGCGAGAGAGCAGAGATTGTATACGTAAACCCTGACACAACACTGATTCAAATTTCTAGTGATTTGAATTGGTCTGTTGTGGAAAGGGTTTCACTGATAAACAATCAGATCAAGGAGATATCTAGCAATGACTCCAGCCCAAATCTTACAACGTTACTCCTCCGCAATCAAATGGTGGAGAATATTTCTTGGGATTTTTTTCTCCAGATGCCGAAGCTACTGGTTTTGGATTTAGCTTTTAACCAAAGACTTGCCCAACTTCCACCCAGCATTTCAAAACTGCACTCCTTGCTGTATCTTAATCTATCCTTTACCAACATAGAGCTACTACCGGTGGGTCTGAAAGAGCTGACACAACTGATGTATCTGAATTTGGAGCATACTCTTAATCTTGAGAATATCGTTGGGATAAGGGCTTTGCTGAGACTAAGAGTGTTGAGACTACTGGGATCCAGATTTTGTCCAAACCTACACTTCATTGAAGATTTAACACACCTGGGCGAGATAAGTGTCTTGACTATCTCTCTATAAGCGATGAGGCTGTTCTGAAAAGATTTGTTGGTTGTCAGCATTTGGCTAGTCATACTCAAGGTTTGTATATTAAAAACTTTCAAACGGAGGCCAATGGCATATCTATTGTGGAAACCTCAAGTTGTCTCCAAGCTCTCGAAATATCAAACTCAAACATAAAGGAGATCAAGCTTGGCGTGACGGGCACCAATCCTTCGCCTCATCCTGAGAGTCCAACTAGTCCACTCTTCAACAGCCTATCCCAAGTGAAACTATGTGATTGCATTGGTCTGAGGCATTTGACCTGGCTGTTATATGCTCCAAATCTTGTTATTCTACATGTCGAGCGGGCCAAAAATATAGAAGAAATATTGAGAAGAGAGATAGCTGAAGGTGTGATGGAAAGACAAGGAGTTCACCCATTTGAAAAGCTGACATCGATCGTCTTTAAAGACTTGGAAGCTCTGAAAAGCATCTGCTGGAGACCTTTGCCTTTCAAGTCTCTGAGCAAGATCTTCGTACAACTATGTCCAAGGCTGAAAAAGCTTCCGCTTAATTATGAGAGGGCAAAGGAGCAAAAACTTTTTTACCCATTTATCTCATTGTTTCTCCAGTTGTTGTCTTACTTCATAAAAAGGTGATATGTTTGTTGTATCTTTGGATTTTGTTTTCATTGCTTATGGGATTCCGTGTGATTGTGATTAATAAGAGAGGTTAAGTCTTTGAAACCATGGAACGATGAACATGTTCTTAAAACTTTTACTTTCGTTCTCGGAGATAACATGGACAAGAATCTTTATGCTCTCTATATTTTTAAAAAGGTGTCGTTATAACATTTTTTTTTCTCTTATTATCAGTGTTTCGAAACCTGACTCAAAGTCAGAAAAAAACCTGACTCAAACCCTTGGTTGAACCGGTAAATCCGGTGATCCAGAAAAAATTCAGTTTGGATTTTGTGAAAAACTAAATATTTAGAAACCCGCAAAAATCGACAAAACCCCACTAAAACCCGGAATCCGATACCGGTTGAACCAATAAATAAATTTTACTTTTTTAGCTTTTAATTATGTTTTTAGATTGTGTTTTATATTCTAAGTTTCTAATTAAGAAGTTAGGTGCTGACAAAAAAAAACTTAGGTTTTCCCTTTTCAGTACTATATTTGTGATTTTTAACTTTTGATAAAGATTTCACTATGTCACCTGAAGAAAATGAAGTGAGTTATGGTAGAGTTATGGTAGAGAGAACCAAAATTAGTTCATGTGATTTGGTGTTAGTTTATTTCCGTTATTGACAATTTATTACAATAATCTTTTACTTTTAGTTTATTTTGGATTTGAAGTTTAATTTATTATTCACATTAGGCATTTAAATATTTATGAATTTTTATGTCTTGATTTTTTTAGATGTCATATCTCTTACCTTGTTACATAAAATTTAAATAGTACTCTCTCCGTTCCCGAAAGTGAGATTTTCTAGATTTTATTCATGTTCCACAAAAATAGATTTTCTTTATTTTTAAGGTACTTTTGCATACTTTTGAGAAACATTAATTGTGAATATTTAAATTGATTAAATTTTATTGGTGGATAGTTATTAAAAAGTGTATTGAAAAATAAATTATAAATTAAATTGTAAACATT

>.::GWHANRE00000013:10883503-10890648(+)
TTATGTGTTAAGAGAACTATATATGTTTATGAGTTAATTTATCATAAGAAGTATTGTTAAAAACATGATAGTGTTTACATAAAAATATTTTTTATTGTAGATAATGCTTGATAAGTAACCATATTGAAACACATATATTTTTTTTTAAAAAAAAAAATATATATGTATATATAGATTCTAATACTAATACAATTAGGATAAACAAAATGATTATGTAATTATGATTTAGTTTTTAAAATTTTTACTAATAGTTTTGTATAATAGTGCAGAATGTCTTCTAGTCATCGAGGCAGTGCAAGTTCTTCCAGACAAAGAGGCTGAAATGTTTCTAATGAAACTAGAACAAGAGTAAGTTTTAATTCTAAATATTTTATTAATTTTATATATGCAAAAATATTAGCTAAAACATATATATTATAATTTGTAGAGCACGGACATATTCAAATGGACATATGAACAAGAGAAAAAACTCATTGAATTGTTTGATCATGCAATCTCTATGTGGGAAAATAGAGAATTCTTAATTGTATATTTGTCTATGTGGTGTAATAAGAAGAATTTAAATTTTATATATTTATTAATAATAATTATATCTTTTGTTTTATTAAAATATATTTAAATTTAAGTTTTATCCGCACCGTTTATTCTACTTTTGTCATTCTACTTTTGGTTATGTACCGCATTTGCTTTTTGTTACCATTCACATTTTATTTTGTACCGCTTTTTTTTTGTTTAACCGCTAATAATTCTCAGTTTACAAAACCGCAGTTAAACCGTACTGCACTATCTAATCCGCTTGTCCAGTACCGCTCAATACACTGTTACCATTCGGAGCCTTAGTTGGGGGTTTTAGATTATAATTGTGTCTAGAATAGTGGGTGGGTTGGGTATATTCAATTAATTTTTGGCTTTTGGTAAGAATAAGGGGCCTTAAATTAATAATCTCTCTTCAATTATTGTACCAGTGGGGACCACGATGAGATGTATGGATGGGATATATGTAATGAAGCCGTTGAAAAGAAGTTTTCCCAAATCTCGTTCTCTGAAGCAAAAGTCATTAGAGAGATTCTTCCTCCATGGCGACCTACGAAAAACCACAGGTGTCCCCACCACAGGTGTTCCTCAATTTTCGAGGAGCCGAGCTGAGGCAGAGCTTTGTCGCTCACCTGGAGATGGCCTTGATAAAGAGCGGAGTCAACGTCAGAAACGATGGAAGGATGATGATACGGGGTGTTGAAAATTTATTCCAACAGATCGAGGAGTCGACAATTGCGCTCGTGATCTTCTCGAAAAGCTACACCGAATCGAGGTGGTGCTTAGACGAGCTGGTGAAGATTAAAGAGCTGGTGGAGGAAGGCAAACTCATTGCGATTCCCATTTTCTACGAGGTGAGTCCATCCCATGTGAAGGAGCTTGACGGAGATTTCGGACTTAACTTGTGGAATCTAGGGAATCGTACTAGTGATTTCGACAGGCTCAAGAAATGGAAGGAAGCTTTAGATTTCATTTCCTCAAAGATGGGGCTCGTGTTCAATGAGAAAAGGTAGCGGCTCTTAATAACGTTTATTTATTAGCAAGTAGTGAAACCTTATTCGATCAATTGTTTTTTCTTACCTTCATTTTGGCAGAAACGAATCTATCTTTATCCATGAAATCGTCAAGCAGGTCCAAAGGACTCTGACCAGTCTTGGCGTCCGAAACCCTGTTAGTAGTGCTGATTGCGATAGTGTTGGCTCACTCCAAGAAGAAAAGAAGCAAGAAAGCGAAAGCCAAAGCCAAAGCTCAAGCTCGACAGACCCAAAGCATCAAGTGTTCATCAATTTCCGGGGAGCCCAGCTGCGTCATAGTTTTGTCAGCCATCTCGTGGACGCCTTGGAAAGGCACGGAGTCAGCTTCTTCGTAGATGCAAACCAGTCGAAGGGTGAAAAACTTGAAAAAATTTTCAACAGGATCGAGGAGTCTAAGATCGCACTCGTTGTCTTCTCTACCGGTTACACAGAATCGGCTTGGTGCTTACAAGAGCTGGTGAAAATCAAAGAGCTCATGGACGAAGGCAAACTCGTGGCCATCCCAATCTTTTACAAGGTGGAACCATCCCAAGTTAAGAATCTGACTGGAGTTTTCGGTGAAAGCTTTTGGAATTTGTGGCGTATTCAACGGGATAGCCATATCATTAAATGGAAGGAAGCTTTCAGGTCTATTGCGTCCAAGTTAGGCTTCAACTTGAGCGATCACGGGTAAATGATTCTTTTGTTACAAGATTATTTTGGCTAATATGATTCTTTTGTCTCTCATCTGTTTTTTTTACTTGATGGTTATGGCAGTGGTAATGAGAGTGAGTTCATCACTCGTATCGTCGAAGAAGTCCTACATCTTCTGTCGCAGCGGCAAGGAGAAAACCCGTCTCTCGTTCCTTCCACAAAGAAACCAAAGCTTACTGAATCGCCCACCACAGCAGAAAAGCATGAAACGTATCACAACGTTGGAATGGAGCAATTGGAGGAGAAGTTAGAGTTTGATTCCAATGATACTCGAATTATTGGAATTGTTGGGATGGCTGGTATTGGCAAAACCACCCTCGCAATGATGCTGCACGCAAAGTGGAACCGCAACTTTCTACGCTGCGTTCCTTTTCTGGATATCCGTAACAAGTCAGAGGAGCATGGCCCAGTGTGGCTGCGAACGACACTCCTGGAACTTTTACTTGAGTGTAAAATAGGTGACGAGTTAACACATGGGTCTGTCAAAGCTGAACTACTCAAGACCAAGTTCTTCGCTCTTCTGGATGACGTGAGCGACAAGGCACAGTTAAAGTTTCTCCTCGGTGAACGCGACTGGATTAAGAAGGGAAGCAAGATTATTATTACAACACGTGACAAGTCATTGCTTGAGGGATTTGCTGATGATTCTTATGTGGTTCCAGGATTGAACGATGATGAGGCCTTTCAACTCTTTAAATATCACGCCTTCAGTGATAAACTCTGTAGTCCCACTAGTACCTTCCTGAGGCTCTCTAGAATGTTCGTGGATTACGCTCGAGGACACCCATTGACTCTCACATTACTAGGTATGGAACTTAATGGGAAAGGTGCGGATGGATGGGTGTCCAAATTGGAAATGGTGACACAAAGATCCAGTGTTATGTTTGCTAATCAACTTGAACTTAGCGAGAAGCAGGAAGATATGTTTCTCGACATAGTGCACTTTTTTCAATCAGAGGATGAGTATTTTGTTAGGAGTTTACTAGATTCGGGAGATCCTGATTCTACTGATGCGGTGAGTGAAGTAAAAGATCTCGTCAACAAATTCCTGATTACAACTGCTGACGGCCGAGTAGAAATCAACGTTCCACTATATACGTTCTGTACCGACCCTGGTTCTCCTCGGTGGCTTAGGCTGGGGAACTTTGAAGATATCATGAAGGAGCCAATGAAAATGAAAAAAACAGTAAGTTTATTTTTGTTTCCTGTGAAAGAGAACTTTCAATGCAAGGCTTTGCTGATATGTTGTCATTTGACATGCTAACAGGATGCCAAGAATGTAAGGGGTATTTTCTTGGACACGTCAAAGTTAGAGAAGAGCATTTGCTTGGACATCTCAACCTTCACTGATATGCGCAATCTTCGATACATGAAAATATATGATTCTTGTTGTTCTCGGCGATGTAAAAATCAAGACTGCAAATTATACTTCCCCGATGGGCTTGAGTTCCCCTTGGAAGAGGTTCGATATCTCCACTGGGTGAAATTTCCATTGGATGAGCTTCCACCGGACTTCAGACCGGAGAATCTTGTTGACCTTAGGCTGCCATACAGTAACATTACACGTGTTTGGGAAGGCGAAAAGGTGTGTCTTCGTGTGCTTTGCATACATGTTTTCATTAGATGGCTTTTAAGTGTATATATATATATATTTTTTTTTTTTTTTAATTAGTCGTTGGATTTTGATAGGATACACCACGGTTGAAGTGGGTAGATCTAAGCCACTCGAATGAGTTGGTCGACTTGTCAGCATTGTCAAAGGCTGTAAATCTTCAAAGACTAAATCTGGAAGGCTGCACGAGTTTGGAGGAGTTGCCGGTGGAGATTCAGAATATGAAGTCACTTGTTTTCCTGAACCTAAGAGGATGCATAAGTCTGTGGTCTCTTCCGGAGCTGAATTTAAGCTCTCTGAAAACACTCATCCTCAGTGATTGCTCAAACCTCGACGAGTTTCAGCTAGTTTCAAAAAGTGTAGAATTTCTTCATTTGGATGGCACAGCAATCAAAGGACTTCCTCAGGGTATAGAGAACCTCCAAAGGCTTGTCGTGTTGAATTTGAAAAACTGCAAAATGTTGGAGTGTCTTCCCAACTGTCTGAGCAACCTGGAAGCTCTTGACAAACTAATACTCTCTGGTTGTTCGAAGCTTAAGAATCTTCCGGATGTCAAGAATAGCTTAAAACATCTGCAGGTTTTACTTTTTGATGGGACAGGAGCAAAAGAGATGCCAAGCATCTCATGCTTCACTGGATCCGAAGGCCCAGCGTCTGGAGATGTGTTCTTACAAACTCTAGGATCGCATTGCAGCGTGAGAGAATGGCCATGCGGTGTTAACGTAGTATACTCACTGCGGCGACTGTGTTTGAGTGGAAATGATTTTCTCAGCCTGCAACCTGATATTTGGAAACTTTATAATCTGAAATGGCTCGATGTGAAGCAGTGCAAGAAGCTGAGATCTATTCCAATGCTTCCACCAAGACTTGAGTACTTTGACGCACATGGTTGTGATTCCCTTGAAAGAGTTGCAAAACCTATAGCCTTTCTGATGTTGTCTGATCAGAGCCATGCCACATTCAATTTTTCCAACTGCAACAAGTTGGATCGAGATGCAAAGGATAATATCGTATCTTATACCCGGTGGAGAAGCCAGTTAGTGCTAGGTGAACTCACACTATGCAGTGGGGTATGTCTATTTCTCTCTATCAGTTTTGAGTCTTCTTTGCTGCATCTACGGTATCTTATCTTGTTTTGTTGTTCTCTTTTGCAGGGTTTAGTTTCAGAAGCACCGATTGGAACTTGTTTTACTGGATGGGAAGTCCCTGCCTGGTTCAGTCACCGAGCCTACGGATCGTTGTTAAAGACCAAGCTGCCTCCACACTGGTGTGATAATAAATTTACTGGGATTGGTCTATGCGCTGTTATCGTATTTGATGGCTACCACAACCAAAGGAAAAGTGTCTTATTGAAATGTAATTTTGAGTTTAAGAATGAAGACGGGTCTAGTAACCGCTTTAGCTGCACGGTTGGAGGTTGGGGCGAACCAATTGACACACCATTGAAGCCTGTGTCGTCTCATGTCTTTATCGGCTTTACCAGGAGGATGGATATCAACAAAATTAGTGAAGAGGATGATAAAGAGAAATGTGTTTCTACTAAAACCATTATTGAGTTTCAAGTGACAGATGGTATGGAAAAGATCAAAGGTTGCGAGGTGGTGAAGTGTGGCTTTAGTTTGGTATATGCACCCGAAGAAAAGAGGAATATATGTTCAGATTTAAAGACTTTTTAGCTCCAATAGAGGGTTGAGGTCTTCCGGTGAAGCAAAAATACAAAATAAGTTTATCATCTTACCATCCAAGGGAAAATGAGCATTTAATTCCCGAAGTATTTGAAATCGGCAGTTTTAATACTCAAGTATTGCTTGCGCATATTTATTCCCCAACTAATAGTTGACTGCGCAAAATTGAGAACAAAATAGTCAACTGTTAACTGATGAACGGAAAAATAACGGTTTCCGTCAACTTTTTAACGGTGGAATATTTTAATCATGATTTTGCGCAGTCAATGATTAGTTGGAGAACAAATATGCGCATATAATACTTGAGTATTTAATTTGCCGATTAAAAATACTTAAGGAATTAAAAACAACACTCTTTTTTTTTAGAAAATCATAATTTGAAATATTCTCAAGTTAGATATAACCAATATACAAAAGTTTTATCTATTAGACAATTATATGTTGTACATTGGATCTCTACTTTAGATGATCATATATAATTATATGTACTTTACACATTCATATATTGTATATCAGCAATACAATGCAAATGTAATTATCTTATGTTATTTTTTATGCTTTTATAAACTAAATAAATCTTTTTCCGGGATTAAATATCTTGTATATTATTTCAAATTATGAACCTTTCTAGCTATGAATTATTTTAAAAATCATCTAAAGTGATTTAAACATGAAGTACATCAACAATACGATGTAACTGTAATTATTTTGTATTATTTTATATGTCATTGTAAAAAATCAACAATCTATTTCTAAAGGTAAATATCTCGTATAATGATTTTATTTAACTTGAAAATATTTTTACTTATGTGTTTTTTTTAAGGGATTGATGTTAGTGACTTTCAATCTTATACGAAATATAAAGAAAAAAATGAGTTTTTAATTCCTCAAGTATTTTCAATCGGAAAATTAAATATTCAAGTATTATATGCGCATATTTATTCCCCAATTAATCATTGACTGCGTAAAATCATGATTAGAATATTCTACCGTTAAAAAGTTGACGGAAACCGTTATTTTCCGTTCATCAGTTAACAGTTGACTATTTTGTTCCCAATTTTGCGCAGTCAACTATTAGTTGAGGAATAAATATGCGCAAGCAATACTTGAGTATTAAAACTGCCGATTTCAAATACTTCGGGAATTAAATGTCCATTTTCCCTACCATCCAATGTATTTCCGGTTCTAACCTATAAAATCCGTTGAGCCTTTAATTTAATGTAAGTATTTGGTGTTAGAAAAAAGATTTTTTTTTAAAATATGACATGACGTCAAGATAATTGTGAGACCAATAATATTTTTTATAAAATTTATTTTTTAGCACGATTTTAAATGTGGTACTAATTAATTATTATTATATCATCATTAAAGTTAAATATATATATAAATATTTATTTTGGAATTTTTTATATATATTAATAACTATAACTCATATACCACCAATAAAATAATATATATATTACATTAATAAAAATAAACTAGATATAATTACAACTATTTTTACATCAACTTATATACCAATGTAAGTATATATCCACAAATATAAAACTAAAGCAATACAAATCAAATATTTTTTTGTTAATACGA

>.::GWHANRE00000013:10892843-10900026(+)
TACTTAAACGAATTTTTTCCCGGTACGGATTAATCTTTCCATTCGCATACTTTGCTTTAGTTTTTTTGGTTTGTATGTTCCTTAGATTTTATGTGAAATCAAAAGCAATTAAATTCCAGAACTTGCTCGAAACGTTTCTTTTAACAATTTTTTTATTACAAAAGGATCAATATGCCAAAATGTTTCATTAAAAAAATACATTATATTCTTAGGGTTATTTATCTAGATTTAGGATTTAAATTTGAAAGATAGGGTTTGAGGTTTGGAGTGGGGGTTTGAGTTTATAAATTTTTAAAAATTAATATTAAATTTTTTTCAAATTTTTTTTTTTTGGATTTCAAAATAATAATTTGAAAGAAAATGTTTTTTAAAATAATTCAAAATTAAAGATTTCAAAAAAAAAAACACAAGAATAAATTTTGAATTGAAAAACGTATTTATGGAAAATACAAAAAAATATTTTTATTTTTTTAATTTTCTTTAATTTTTAATCTTTACGATTTAATTAAATAATTATTTATATTTAAAAATCTATAAAATAAAGGTAAAAGTGTTTTTTATCTTTTTAATGCAACTCTTTTAGTCATTTTTCTCCTTGTATGCTTTTTTGATAAAAAAAACTGATTTTAGTGTCATTTAGTAGAATTACCTATTAAATTTCTACATTTTGATAAATACTATTTTGACGATTTTTTTTCTCTAACGTCTGATTAATTATGTTATTACAACGCTGAGAAATATTACATAGATATTCTACCGCTGACAATTTTACCACGAGATGAGAATACACGTCTGACTGCGTCACTCCGAGTCGTCCTACGAGATCCATGTTCAATGATACGTCCTGCACCATGCTGAAGACCTATTGTAATACTTTTTTTCTATAATATACATAATTTGCGTTTTTTTGGGTTTGAATCTCAGATCTCCGGGGTAGAAACATTAACGATTACATCTAGTGTGGTATTATAAAACAAAAAAAATTGTATTAGTGCTAGCTGGAGGTAAATCTCAATCATGATTACATCTCACACCATGTTAACCGAAAAGAAAAAAAGAAAAAGAAGATTAAATCTTACCATAGTTGAGAGAGCTTACCATGGTCTCATTTAAATATACAATATAATTAGTGGGTAGTTAGCAAAAAAAAAATCATATACAGTAGAATAAGAGTGGTGGAACAGGTGATTGTGTGAATAGATAGCATTGGAATGAGCTTATCAACGTTGACCGGCCAAAAGTTTCCCATGACGACTACCACCACCACCATCACGACGGACGAACAAATCTCTGAGTGGCGGCCGCAAGTGTTCATCAACTTCCGGGGAGCTGATCTTCGTGACGGGTTCATCAGTCATTTGAGGAAGGCCCTGGACGACAATAAAATCAAGTACTACATCGACTGTGAAGAGCCCAGGGGTGCATCTCTTGAGATCCTCTTTCAAAGGATCAAGGAGTCGCAGATCGCCCTGGTGTTCTTCTCGAATCTGTACGCAACGTCAGAGTGGTGCTTGGACGAACTGGTGGAAATAATGAAGAACATGGAGAAAGGAAGCCTCAGAGTCATACCCGTCTTCTTCAAGGTGGAGCCAGAGGACGTGAAAGGGCAAAAGAAAGAGTTCGGCGTGGCGTTATACGGAGAAGGTCGCCGTAAAAGACCCAAGATGGCGCAATGGGAAGATGCTTTAGAAGCTGTTCCCAAACAGATGGGGTTGGTATTGGCTGAAAAAAGGTCGTTTCATATTTTTTTGTTTGTTTGACCATCTCACTTTTTTCCTAATCCATATAGTTTTTTTTTTTAATCCACATAGTTCCATTGATTGTATTTTTTTTCTTCCTTATTTCAGTTCTGAAAATGACTTCCTCATCCGGCTAGTCAACAACGTCAAAGAGGTGGAAGCCATAATATTAAAAGAAAGAGAAGGCTCCTCTTCCTCTGAACCAATAATCAAACACGTTATGGGTACAATATCATCTTCTCTTCCCCCTTGCGAGAAGGAGCAACGCCTTGAGCAACTCGAACAACGGTTTGGTTTAGATGATAAAGTTACTCAAATACTTGGAATTGTTGGTATGGCCGGGATTGGTAAAACCACTCTCGCGCAAAAGCATTTCGATACGTGCAATAAGTTATCGGTGAAAAAGATTATTCTTGGCATTCATGAGAAGTCGAAGAACGAGGAGGGATCATCAAATTGGCTGGAAAAAGAAGTTGAGGATGAAATTTTCAAAAACAGATGTTTCATTCTATTGGACGACGTGAGCGAAAAGTCACAAATAGAGTATCTACTCGGTAACCTCAGCCGGATTAAGCAGGGAAGTAAGATTGTCATCACAACGCGCGACAAGTCATGGATCGGAAGAGTGGTTCACGATACTTATGTGGTCCCTGGATTGAACGACAACGAAGCCTTACTACTCTTTAGCCGACATGCCTTCGGAAACCAAGCCTATACTCCCACGAAGAAAGGGCTGTCCAAAAAGTTTGTGGACTATGCCGGAGGCAATCCAAGAGCCCTTGAGGAACTAGGGAAGGAGCTTTGCGGTAAAAACGATGCTCACTGGGAAAAGAGAATAGAAACGCTGTCACATCGTTGCAATGTGAATATCAAAAGAGAGTTAAAAATCAGTTATGACAGGTTGACTGATGAGCAAAAAGATGCGTTTCTTGACATAGCTTGTTTCTTCACATCAGAAAAGGAGGATTGCGTGACAAGTTTACTGGCTTCCAAAGACTCTCATGGCTCCGGTGCAGAAGCTGCGAGGGTTATTGGAGACCTTGCTGACAAGTTCATGATAAGTGTCTCTGCTGGCCAGATCGAGATGCCTCAGATACTGTGTTCACTGGGCAGAGAACTTGGTTTATTGCCATCTTCAGAAGATAATATGGGAAAGAGCAGGCTATGGGATCATGATACAGTTGTTAAAACTTTGGTCAACCAAAAGGTAGTAAGAATCGTCAATTTAGGTTTACAAAGATGTTAAAGTAAAATAAACTCCACCCAATCTAACTATCATCTGATAGACTTTTTTTTTTGGTAAAATGTTAAGATTCAAATTCAGTATAGACTGAGTTTTTTTGTTAGCTAATTTTACCATTTTTTGGTGTTTTTTTTTTCTTACTCTGTTAACAGGAAGAAGATAGTACTGTGAGAGGTATTTTACTGGACGTGTCGGAGTTAAAAGAGGAATTCGCCATAGCATCAGACAAGTTGACCTTAATGCCAAACCTGCGATATCTCAAAATCTTTGATTCTACCTGCCCTCGGCAATGTAAAGCTGTTGTTGAAGCTGTTAAGTGCAAAGTACACTTGCCCGATGAACTTGAATCGCCTTTGAAAAACCTTCGATATCTCCACTGGCTGAAATTTCCATCGACCGAACTTCCACCGAACTTCAAACCGGAGAATCTTGTTGACCTCAGACTGCCATACAGTATGATTGAACGTGTTTGGAAAGGCAAAAAGGTGTGTCTTCTTGTTCACTGCTAGATTTTGATTATTGTACTCTAGATAGCTTAGCTGATTGGTGCTTGTTTTCTGAGTGCTTTTTCCTCACAGGAGACACCAAATCTGAAGTGGGTTGATTTAAGTCACTCGACAAAGTTGACCGACCTGTCAGCTTTGTGTAATGCTGAATCTCTTGAAATACTAAATCTTGAAGGTTGCACTGAACTTGTTGATTTTCCCGAAGATACCGAAAATATGAAGAGTCTTTCTTTCTTGAACCTCAGAGGATGCACAAGTCTCTCGTCTCTCCCAGAGATGAATAATTTAGTCCGTCTCAAGACTCTCGTCCTCAGTGGCTGCTCAAGCTTTGATGACTTTCATGTGAATGCTAAAAATCTTGAACATGTACATTTAGATGGGACAGAAATACTGAACCTTCCCCGGACGATCGAGCAACTCCAAAGACTTATCGTCCTGAATCTGAAAGACTGCAAACGGCTGAGGACTCTCCCGGATTGTCTTGGCAAGCTCAAGGCTCTTGAAGAACTAATACTCTCTGGTTGTTCAAGGCTTAGGAGATTTCCTGAAATTAAGGAGGGCATGGAAAATCTGCAGATTTTACTACTCGATAGGACAGAAATCACAGACGTGCCAAAGATGTTATTACTACGATGTGCTAACCCAGTAGACCAAGTGAATAATGTCCAACCGTCACCCCGGACGGGTGGACTATCCTTGTTGCGACATCTGTGCTTAAGCAGAAATGACAAGATCATCAGTCTGCGATGGAGTATTAGTGAGCTTTATCATTTGAAATGGATCGACGTGAAGTATTGCAAGAAACTCCAATCTATTTCGATGTTACCACCAAATCTTCAATGCTTAGATGCACATGGTTGCACCTCACTTAAAACAGTGGCGAGTCCTCCTATGGCAACAGAGCAAGTGCCCTCCTCATTCATTTTCACTAACTGTGACAAACTAGAGCACGTCGCCAAGAATGAAATCACATGCTATGGTCACGATAAAGGCCGGATCCTGTCAAAAACACTGAACCGCCACAATAAGGTACTTTTTGTTTGCTATAGCTTTTTTTTTGGATTGCAGCCTACGTTATCGGTCCACATGTCAGTTTCCTGTTCCTGGCAATGCCAAAATTTTAATTCTCCAGTGGCAAACGGGATTCGAAACCGGGACCGTATCGGATCCGAAGTTCTCTCGAGTACCACTAGCCCAACCCGAGTTGGTTTTTTGCTAGAGCTTTACTCTTATCTATATATATATTCTTTATTCTTGCAAGTCCAAAGTTTAAAATTATGTTAAATCTATTCGGTTTTACTTTGCAGGGTCTTTCTTTTGAAGCTTTGGTTTCCATTTGCTTTCCTGGAAGTGAAGTCCCTGCTTGGTTTGGTCATAAAGCTTCTGGAGCAGTGTTAAAGCCTGAGCTTCCTCAACACTGGAGTGACAGCGGTTTGGTCGGCATAGCACTATGCGCCATTGTCGCGTTTGAAGAACTAAATATTGGAAACAACAACCTCCATGTGAAATGCATATTTGACTTCAACAATGTTAAGACATCCTTCAGCTACTTTAATTTCCCTGTTGGTGGTTTATGGGAAACCAGCGATGAGCAACGCACGATCACATCTACTCATGTGTTCATTGGCTACACCAATTGGTTAAATATCAAGAAATGTCAAGAAGAAGATGGTAAGGAAGAGTGTGTTCCAAAAAGAAAAAAAGAAGGGTGTGTTCCTACTAAGGCTTCAATTGAATTTCAAGTGATAAATGATTTTGGTGAGGTTAAGAATTGTGAGGTATTGAAGTGCGGTTTTAGTTTAGTTTATGAAACTGGTTCTTGGGAGGCAAGCTCAAGGGCAGATGGTGTTGAACAAGGTGAACTTGAATCTCATGAGGGAGTAGGAAGGGTTCGAAAATTATGATTGCAAACTATGGCGCAACTTCAATACGAGATCATAAAAGTGAGTGGTGAGGCCAGCTGTAGTTCCACAAAGAGCTAGATAGCTTCACTATATCTCTTTTTCTTCCTGTAACAAAACTTTGTGACGGGAAGCTGTTTTGATGGCATTCATTGTACAAAAGTTTGTTTCTCAATCCCACATACTAAAAACAGAGTTGGGTGCTTAGCATTTGAAAGTTTCAAGACACAACACTCTTTGTCTTTGGGAACTAGTTATAACTTCGTTCGTATATAAAATCAATGTAAGTCATTTCAACCATTTCCATTCATACACAGAAGCACGATCTTATGGATCAGACGATCACACAAGATCTCATATATACACATATATATCTCAGCTGAATCTGGATTAGGACATCCCTGTGTGAGATATATATATGTATCAATGTAACAGTGATTGACAATGGACTTGGTGTTTTTGGTAAACAGAGTAATAGAGTATACTCTGGAAAGATCCGAATATGTATGCCACTAATCCTTGAATCAAAAAGAGACGGCTAGTTCTTCTGGAACATTTTTCAGAAGATCCTACGGAAGCTATTAACGAAGTAGATCACTAGCTGACCTGGAGTGTACTACTGTACGCCACATGGTACAGGAGAGGAAGATACTACGGAAGGAGATTTAAGATGTAGAGTCGTCCAAATCAAAGAAATAAAACTTTGAGTAGGGTTGGATGTTTGAGTACCCACTCCGTTCGGGTCTATTCGGTGTCTTAAACAGCCAAACAGAGAACTGTGACGTCACCCGCTGGAATAAATCTCGGGTGATGGCATTAACCCTAAAGTAGGAGGTTGTTAACTTGGATCAAAACATAAAATACTATTTACTCCCTCCGTTTCATATTGAATGTCGTTTTAGAGAATTTTTTTTGTTACAAAATAAGTATCGTTTTCAATTTTCAAAGCAAAATTTATTAATTTTATACAAAATTTATTTTTCTATTGGTTGAAATATGGTTAGGTGTATATGTAATAATGTTTTTTATAGGCAATGTACAAAATTAATTGTTTTCTTAATCCGTGTACCAAAACCTAAAACGACACTTATAATGAAACATAGGGAGTATATTATATACTAGGGTCGGATCCGCCCTACGGACGGGTTTGCAAATGAACGAAACAATATAAATATGTTTTAAATTTAAATAAATTTTCAGTTTATTTTAAATTATAATTTTCACTATTTTTACTACAAATTTTACTACTTCTTCTTCTTTATAAATTATATAGTTGTTACTATAATAAAACAATTTATAAAAAATAATATAAGTAACTACATCTCTTACTCCAAAATAAATTTCATAAGGAAGAAAATAAAATAAATACTTTTAAAAGTGTTGTAGGAGTTAAATACACTAAAATTTCTCTGAATTTTGTTTTGTAACACCTCTATGAAAAATATTACTATTTATTATATCATTTGTTAAACTATAGGCATAAAACAATATATTGCAATCTAATTATAGTTAAAATATAGTTATGGATCAAAACTCAGTTAAAAAGGATAATTAAGATATTTTCAATAGATATGCACAACTTATTTAGTTTTTATTATTAAATTTTATTTTATTTTACAATTACTATCTTTTCAAAATACCAATTGTTATTAAAAATAAAATTTTATATACTTTCGTTTACAATATTAAGATCTAATGTATCGGTTTGAGGATTTATGTGAATTTTGAGTATATCTTCCGTCCAAAAACATTATTTTCCATTTTTTTATCTCCAATAAAAACATTCTACAATCC

>.::GWHANRE00000013:19948644-19953038(+)
AATACAGAAGGAACATTGGATGCTTGAGATATTTGTTGCATACACGTCCCGATCTTTCTTATTCAGTGGGAGTTCTCAGCAGGTACATGGCAGAGCCCAAGGAGTCTCATGCTGCAGCTCTGAAACAAGTTTTGAGGTACTTGCGTGGAACTTGTTCTCTAGGGCTTCGTTTTGAAGCCAGCAAGAACGTAAAGCTAATAGGCTATAGTGATGCCTCGCATAACCTCGACGCTGATGATGGAAAGAGCACCACTGGTCATGTGTTCTATCTTGGTGAGAGCCCTATAACCTGGTGCTCACAGAAACAAGAGATTGTCGCGTTATCATCGTGTGAAGCTGAGTTTATGGCTGCTACGGAAGCTGCAAAACAAGCAATTTGGCTTCAAGAATTGTTTAGTGAAGTTATGGGTGAAGACTGCAAACGGGTGACAATAAAAGTGGATAATAAATCTGCAATTGCGTTGACAAAAAATCCGGTGTTTCATGGGCGAAGCAAACATATACACAGGAGATTCCACTTCATAAGAGAATGCGTTGAAAATGATCAAGTAGAAGTTGAACATGTTCCAGGAACTGAGCAACGAGCTGACATACTTACCAAGTCGCTTGGTAGAACAAAGTTTGTCGAGATGAGGACTCTAGTTGGCGTTCATGACGTGTGCGAGAGTGAGTTCAAGCTTAGGCGGGAGAATGTTGGATCCAGCTTGAAAGTAGCTTGAAGAAGAAGCTACCTAATCCTATCTAGTTATGGATATCTATTAGGATTAGGAAAATATGAATTTGTGTTAATCCTATTAAGATTAGGAGTTAGATAGTCATATATATATTGAGGCATATTGAGATGCATATGTGTGACTTTTGATATTGTGATTTGTGAGTTGTGAGTTTGATTAATAAGAGAAGGACTTCTTATTGAAAGCTTTGATTGTGTGCTTCTATAATCTTGGCTTCGGTCGTGGTGGAGACGTGTCGTGGCATGTGTTCTAGAGCCGAGACAACCATGTTCAGATCGAACACCAAAACCTTGAATAGAGAACTGGAGAGATTAAAGAAGGTGCGGAGCAAGGTCCATGAAGATCTTAATAAATTAGGGAATCAAGAGAAATCTTTTAAGCAAAAGATTATGATATGGCTAAGAAAGGTCGAAGAGAATGTGTCTATAGGAGAGATGATACTGGAAAAGCGCTCTTCATGTGCTATATTGGTTAGTGACAAAAGTGTTGCGGTTCTTGAGGAGATCAAAAGACTGGAGGAGCAAGGTCATGAGCTCTTAATTGAGACTTCCGTGGTCGAGTCATCTACAGAAAGAGTCGAACTGGTCTTAGGACCTTCATTTCATCCTCAAACAACAGCACAAGGGAAACTGGATACGATAAAGGATAGTTTAAAGAAGGAGAATGTTCAAAAGATTGGTGTTTGGGGTATGGGAGGTGTCGGGAAGACAACACTTATCAGGACACTTAACAATGAACTCTTTAAACAGGGTGGTACTCAACAGTTTGCTTTGGTAGTTTGGGTGACAGTGTCCAAAGAGTTTGACTTGAGAAAGATCCAGATGGACATAGCCACAAGGATGGGAATAACTCTTACGAGCAACGAAAGGGAGGACATAGGCAAAACTATTCATGATAGGCTAGCAAAACTGAGAAGCTTCCTCCTTATTCTCGACGATGTTTGGAAGCCCATCGATTTAGACAGCATCAGAAGGATTCAAGGATTTCAAGGTTGTTCTAACTTCAAGGAGACTAGAAAGTGTGTCAACAAATGATGACGGATGAAAACATAAGAGTTGGATGCTTACAAGAGAAAGAAGCATGGGAATTATTTTGCCACAACGCCGGAGTATTAGCAAACTCTGACGAGGTGAAGCCCCTTGCAATGGATGCTTCCCGTGAATGTGGTGGATTGCCTCTGGCTATCATCACAATAGGAAGGGCTTTGCGTGGAAAACGTCAAGTAGAGGTTTGGAAACATGCCTTGAATATGCTAAAGAGATCAGCACCTTCTGTCGACACTGAAGAGAAGATATTTGGGACTTTGAAACTCAGCTATGACTTTCTACAAGACAAGACAAAAGATTGCTTCCTTTTCTGCGCATTATTTCCGGATGACTTCTCGATTAAAGTAAGTGAATTAATAATGCACTGGGTCGTGGAAGGATTCTTGGATGAACAACAACCTTACGAGGATTTGATGAACGAGGGAGTTACTTTGGTTGACAGTTAAAATGCATGACGTTGTACGTGATTTTGCCATATGGATCATGTCTCCTCCGAATGAAGGATGCCGTTCTCTTGTTATGGCCGGGAGAGGTCTAAAAGAAATTCCACAGTATAAGATTGTTCCTTCGTTCCAGAGAATTTCTTTAATGGCCAATAAGTTCGACAGGCTACCTGACCATGTAGTGGAGTGTGTGGAAACATCGGTTTTACTACTACAACGGAATTCTCGTCTTGAAGAAGTTCCTCATGGATTCTTACAAGCATTTCGTTTGGAGGTTCTAGACATGGCAGGCAGTGGTTATAGATGGGGATTTAAGGGACAAGAAAGAGAAGGGCAAGCAACACTTGAAGAGGTTACATGCCTCCCTCAGTTGCAGTTTCTTGCCATTAAGCTCCTCGATGTATTGTCTTTTTCCTATGAGTTTAATTCTCTTATAAAAAGGCTAAGGACATTCCAACTGTTATTTTCTCCAATACTATCAGCTTTACCTCGTGGGACCGGCAAGGGTTGCGTAGCTATCAGTAATGTCAATGTCTCAGAAGCATCTATAGGGTGGCTGCTAGTACATGTAACCTCGCTATGTTTAATGCACTCTGAGGGTCTTAATGCTATGTTCAAGAACTTGGTAACCAAGAGCAAGATTAGCTTTGTTGCGGTGAAATCTCTATCACTTCACCACTGTCCCAGCCTAAGCTTTTCCGGTGGTTATAAGGCCAAACAAGATCTCTTCCCGAATCTTGACGAAATTTCATTGGTCAATGTCAATCTGAAAAGTATTGGAGAACTTAATGATTTCCTCGGGTTCAGATTTAAGAAACTAAAACTGCTTCATGTTTTTGACTGCCGACAGCTAAAATATCTTTTCTCATACAAAACCTTAGCAGGTTCTCTGCCTAACCTGGAAGAGATAAAAGTTAGATCATGCAGGATTTTGGTGGAGCTGTTCAAATTTTCTTCAGAGCCAGTTCGTGTTCCGACAGAGTCTTTGTTACCTAAGCTAAGTGTCATTAGACTCGACCATCTTCCCCAGTTGCGTAGGGTATGCAGCAATGGAGCTGTGCTCAAACACCTGAAACAGTTAGAAGTTAAGAGTTGTAAACTACTTCAAAATGATGGTAGGGTCGTGGAAGAATTAGATTGGTCCTTGATTGACGTCCCACCATTCCCTTAAACGTGAGAATTAAATTATTTTCTGAAGATGGTAACCCTTTATTTTAGTGGATACCTTCAAAAGAACCTGTGCTTACTTGGCCAACCCTTATAATAATGTTCTGTTTACCCATCGTGGCAGCTGAATAGAACTGTCTTGTGGTGTTTTTCAGGTACAATGAAGAGATGGTGGGTGTCCTTATTTGGATGCATATGCAGCTGCATACAAGGATATGAAAAGAGAAGTACAAGTTTTTTTTCCCCATAATCTTCTTGCCTCAGTGGCTCCGTTGATCAGATACCTGAACCTGCAAGTTCTGCTTTTTCTATAAAAAAAAATTATATTTTGCTTTGTGTTCTGCGTGAAATTACACCCATTCATATTGAATTCACCTGTTCTTGTGTGTCTGTGTGTGTTTTTTTTCACCTGTTCTTGTGTGTGTGTGTGTGATTTTTCACCTGTTCTTGTGCGTGTGTTTTTTTCACAGGTTCTTGTGTTTATCAGTGAAAATAATTGTATATTTGCTTGCCTGCTTGCTTGATACTTTGTTTTAATATAACTATGATGTTCATCTGCTCATTTAGGTGGTCCATCTGGGTAAATATGCAAATACATGTTTGTTTTGTACATTAAAATGTTACATCCAGGTGGATCATCCAGCTAAATTTAAAAAAAAAACTCATTTCAAATTCTCAACTAAACGAGGGTGTATCTTGATGGTGCATCTAGTTCAATCCAAATATTTTTTTCAAATCAAAATATTTTTTTCTAAATCAAAAATTCTAATTTTTTACAGATACATTTTTCCGTCAAAATTGAAAAACGCAATTTCTCGCCACAAATTTGAAATCGAGGTTGGATTTGAAAGGAAAGAGTAAAGATAATTTGAAATCGAGGTTGGATTTGCCAGAGTTATGTGCAAGACCAGAGCTGGTATGAAGAGTCACGACTGTCACGTTTTCATGCAGCGGCTCCTACCGTTCGCAATGACGGAGCTATTACCGAAACATGTTCATGAAGC

>.::GWHANRE00000013:20050651-20056652(-)
TGCATTTTCGAAATTATTAATTTAAATCATAAAAAAATTCAAATTTCAAATTTTTAAATTTTTAAATTTTCAAATTTTCAAATTTCGGATACTACATTATACTGTATAGTTTTACTTAGTTCTATTGGGTTATACTTTGTTATACTGGGTAATATTGATGTTAAGTTATACTGAGTTATACTGAGTACTACTGAATGTAGTTATACCGAGTTATACTGGGTTATACTTAGTACTATTGAGTGTAGTTATACCAGATTATAATTAGTTATACTGAGTACTACCGAGTGTAGTTATACCGAGTTATACCGATTGTACTGAGTACTACTAAGTTACTACTAAGTTAGTTATACCGAGTTCGACTAAGTTCTACTGGTTATACTGCACGATACTAAGTACTACTGAGTTAGTTATACCAAATTCGACTGAGTTAGTAATACCGAGTTATACTGGATCCAGATCTGAAGAAAAACATACTTTGCAAAGGGGAAACAAGAACAATAAAATCCCTAAATCATAAAAAAAAACCAGATCTATAGAGAACAATAAGAACTCTAATCATACAAAACCCAGAATCTTAATTTACAATCCTAAATCGAAAACATGAGGACAATAAAAACCCTAAATCGTGAGGCACCGCGGATCTGTTTCTATTTTTGTCCCCTTCAACGTCGCCATATCAGGCTGTGAGGCACCGCAAATCTGTTTCTTCTTCAGGTTTCCGGATCTAATCTTAGAGTTCACTATCGGATTTGATGTTAAAGAAGAAAGAAGAAGAAACCAGAAAAAGAAAAGTTGTAGAGAGGAAGAGAGAAACCATCGGGAGAGAGAGAGAAAGAAAAGAAAAAAAAATGAGATAGTAAATAAAAATGAATCTGGTTTTTAATATTTAGGTTTGTAAGGAAGGGTAAAAATGTAATCAGCCAGTATTTCGAATTAAAAATAATTCAAAAAAAAATAATATTTAGGAAGGTAGAGATTGGACAGATAGGGGTAAGAGAGGCGTTGACTCAGAAAAGGAACGGATCATATCCAAAATCATCACCATTAGGCTTTCATTTTGGAGGATCAGTTGCAAGAATCTGCCATGGGTCAACTGAAATACTCAGTGTTCCTCTGTTTCAGAGGAGAAGATGTTCGAGTAGGCTTTCTAAGTTACCTCATAGGCACCCTAAAAAGGAAATCCATAAAATACTATGTTGATTACGAGGAGACAAGGGGAGAAGTTATGGAAATTTTCTTACAAAGGATCGCAGAGTCCAGGATTGTGCTTGTGATACTCTCACCCAAGTTCATGGAGTCGGATTGGTGCATAGATGAAGTTCTCAAGGCTCTGGAGACGCGTGAAGCAGGGACAAGCATCATTCCTGTCTTCTACAAAGTCAGCGTTGCGGACGTGAAGGGGTGGAATATCGTAAAACAAGGAGATAGGGATAAGTTCATAAACGTTACTAAACGTTTGGGATTGAGATCCAAAGACTACCCGTAAGGAAGACATGTTGACTTACTCATTCATTTGTTGAAGAAGACATGTAAACTTTTTTAATCGTTTTTTCAGTACTAGCGAGGCGGATTTTGTGAACAAGATCGTGGAGGAACTGGAGAAAGCGTTGACCAAACTGGAAACGGAGGAGGAAGAGAACAAGTTGAGGATGAAGCAGGCGATTACTACTAATACTACTATGCCTTTCTTTGGGACCAACAAACGCGTCAAGCAATTGCAAGAGAAGTTAATGATGGGGATCCCGACCCATACTCGCCTTGTCGGAGTTGTTGGGATGAAAGGTAGTGGCAAAACAAACCTAGCGGAGATGTTCTTCGAGGAAGGAAAATGTTACTTCCTCAGACATTTGTTCTTCAGGGACAAAATAGGTAAGAATATGGAGAGTGGTGCGAAGCGCGATCTGCTCGTACAGCAGTTCCAGAAAAATCTTTTGAAGATATCAAATACTGAAGAAAAGATTAATAGCAAACTTCTTCTTGTCTTGGATGACTTCAGCGACAAGGAAGATATCATATGTCTTTTTGGTGACCGGGGATGGATTACTCCAGGTAGCAAGATAGTTATTGTGGCAAGCGACAAGTCATTGGTCGAGGGACTGGTCGATGATACTTATGTGGTCCCAGGCTTGAACCAAAAGGAAGGGTTAGCATGCTTGAGTAATCACGCCTTTGGAGACGCCACACGTTGTGACTCAGACGAAGGGAACTTGCGGACATTATTAGATTACGCCCGAGGAAACCCGTTAGCTCTCTCGACACTCGGCAAGGAGCTTTACGGCAGAGGCAACGGTCAGTGGGTCACAATACATGAAGCACTCGCAAACAAGAATATTCAAGACCTCTTCAAGTCGTGTTACGACTGTCTGAATCGACCGCAGAAAGACGCGTTTCTCGACGTCACTTGTTTCTTTATATCGCAGGATCACGAGTTTGTCAAAACGGTGGTGGACTCATCATGCGGTGATGGTACAAGCGTCATCAAAGATCTCGCTGACAAGTTCTTGATCGAAATCACCAGCGGTCGAGTAGAAATGCATGGTTTGATGTATGCTCTAGGCAAGTATCTAGCATCACAAAACCAATGGAGGCTTTTGAACCAACAAGACATTATCCAAGCGCTGGAGAAGAAACTTGTGAGAGACCTAACTTTTTTTTTTTCTTTCTTTATATATACAACATTTGAAATGTTTTTTTCTGTTTATATAAAAAACCAAAGGATTTCGCCGGAGCTGTCAGAGGAATTTTCCTGGACATGTCCGAAGTTTCGGTTGCAAGAGCCTTAGGTCAAAAACCCTTTCACGGAATGAAAGAGCTCCGATACCTAAAGTTGTATACATCTTGTACACGTTTTCCTGAATCAGACAGCAAGTTAAACTTTCCAGAAGGACTTAAGTTTTCGTTGGAAAAGGTTCGATATCTCCACTGGCATAAATTCCCTTTAATGGAACTCCCAGAGGACTTCACACCCAAGAATCTTGTCGACCTCAAGCTTCCTTACAGCAACATTATACGACTTTGGGACAGTTCTAATGTATATGGCATCTGAATTTTTTTTTCTTTGTTTTTTATTTCTTCATTTTTTCCGTCTGATCTCTGTTTTAATTTTGTTACAGGATGTGACAAACTTAAGATGGGTTGATCTCAGTCACTCCATAAACCTTCAAGACTTATCAGGTTTATCAGGAGCTGGAAATCTTCAAAGATTGAACCTTGAAGGGTGCACAGGATTAAAAGAATTACCAAAGGAGATAATGGAAACTATGACAAGCCTTCTTTACTTGAACATGAGAAGCTGCACAAGTCTCATATCTCTCCCAGAGATCACTATCAAGTCTCTTAAAACACTTATCCTCACCAACTGCTCTAATCTTGAGAAGTTTCAGATGATTTTAGAAAACATAGAAGCTCTACATTTGGATGGTACTGCGTTAAAAGAACTTCCTGAATCCATTAAAGACCGGAAGAAGCTAGTCAAATTGAGCTTGAAGGACTGTACAAAGCTAGCAAGCGTTCCTGATTCTGTAGGCAAGCTGCAGGCTCTTGGAGAACTGATACTCTCTGGTTGTTCAAATCTCAGGAGTTTTCCGGACGTCAAAGGGAACATGAAAATGTTGCGGATTCTATTGCTTGATGGAACTGCAATAAACCAGGTGCCTCAAGCGTTCCCCTCTGGTTCCAATGGTTTACAACGGCTTTCTTTGAGAGGAAATCTTGTGATCCAAACCATCCAAGCTCACATCGGTCAGCTCTTTCATCTGAAGTTTCTTGACTTGCAAGATTGCAAGAACCTCACATCAATTCCGGTGCTTCCACCAAACCTTCAATGCTTAGATGCGCATGGTTGTGACTCGCTGACGACAGTAGCCAACCCACTAGCCTTTCTTAATCTGACCGATCAGATTCGTACCACACTCAGATTCTCTCAATGCAACAATCTGGATGAAGTTTCAAAGAGCTATATCATATCCTACATTCAGAAAAAGAGCCAGTTGATGTCTAGTGCATTTAACCGCTATAGTTTGGTACATCTCTCTCCTCTCAAGCCTCTTATTAGTGTAGAGAGTTTCTAATAGCGACTTCTACATTTTTGCAGAGTTATGTTATGGAATCTTATACTGGAGCTTGCTTTCCTGGGTGTCATGTTCCTGAATGGTTCCGGTACCAAGAGCATGGACCAGTGATAGAGACAGAGTTAAGAAGACAGGAGAGTCAAAACCGGCTTATCGGACTAGATCTTTGTGCACTTGTCTCGTTTCAACATTGCCAAGATCAAATCAGTGGTTTTCATGTGAAATGCACTTTTGAATTCAAGAATGCGGATGGTTCTTTAATTAGGCGTTTACGTTGCACAGTAGGAGGTTTTTCAGGAACATGGACTGAGCCGCGTAAGGTTGAATCAGATCATGTCTTTGTTAGCTACACAAGCTTGTTGGAAGATCAAGAAACAGAGGAAGATAAGAAGGTGTGTAGTTCCACTAAGGTTTCCGTTAAATTTGAAGTGATTGATGATGCAGGTGAGTTGGTGACGCGCTCGGTGCTTAAATGCGGTTTCAGTATGGTGTATGAACCCGAGGGAACTGATCATGATAAGGTCTCTTGGGAAGTGGGCTGTGATGGACCCCCAAATGTGGCTGATCAGAATACCGATGATGATGATGAACCCATGTCATTCACTACTCAAGAAGCAGAAGTAATCCCCATAGATGGACAAGGTTCTAATGGTGACGACGAAGGTCAACAACAATATTATGAAGAAGAATGCAGAGCTAAACGACAGTGCATCAAGGATGGATCTGAAAAGTAAAGCAAAGGTGGGCCACAAGGACCTTAAGCCCAAGACACAAACGATAGGCCCACTCAGTTTGGCTTTACCCGCGCAACGGTCTGTTCTCAAACTTGTCTAGAAACTCTAGGGTTTTCATAAGATTGTATAAATAAAGCTCCTTGTAAAGTTGTAATCGACACAATAGAAGAATGAATTAAATGAATTTTCAGTTTCAGTAAACAAAGCTTTCATCTTCTTCATTTCAAGTTTCTCAAAAATATTTTATGGTATTAGAGCCATGAAACCTTATACACATCCTTCTCTAAATATAGTAAACTCTGTCACGGTTAAGCTCATAGACAAGAATTACATCTTTTGGAAATGGCAGTTCCAAGTGTTTCTCAATGGTCAGGGTCTCTTGGGTTTTGTCACTGGATCCCTTACCTTCTCCAGCACAGACCATCATGGCCGTCGGTATCAACAGCACCTCTACACCGTTCCAAATCCGGACAACACTCTCTGGTTTCAAACGGAGCAAGTCGTGCAGTCTTGGCTCTCAGAAGATATCCAAAGTATTGCAACACTTCTCAAGAGATACAGCTTACTTGGCCGGTCATTTTAACCGTGCCTCATCATCTCGCTTATTTGAGCTTCAGAAACCTATGGTGGATTACTTTCGAGAGATCAAGAACATCTGTGACCAACTCTCTTCCATAGGTAACACAGTTTCTGAACATATGAAAATACGTGCTGCTTTGCTCGGGTTAGGAAGAGATTATGAGCCAATCAAAACAAGTATTGAAGGCTCCATGGATGTTCACAAGTGCTTTCAAAACAGAGGTCGTAACCGTGAAAACAATTTCTTCTCCACCAGAGGAAGAGGTTTTCCAAAATATATCTCATCGGCTCCATCCTCCAGGTCTTCAGATTATGAAGATAGTGAATCAAGGCATGTGTATCAAATCTGTGGCAAGCCATGTCACGTGGCTATGGGATGTTGGCACAAGTTTGATAACTCATATCAAATGGATGAAATGCACAGTGCTTTTGCTACCCAACGGATCTCAGACTTTTCAGATGTCGCAGGTCATGAGTGGTTTCCAGACACTGGAGCCTCTGCACATATCACAAACTCTCCTCTGCACCTCCAAAAACGCTCATCTTTATCATGGGTCAGACTCTGTCATGGTAGGCAATGGAGAGTTCTTGCCGATCAGTCATACCGGACCAACAAGC

>.::GWHANRE00000013:24365359-24373709(-)
GTTTTAAAAGAACTAGTGTTTCACCCACCCATGCGGGTATACACATCTATATCAGGTGATATTTATGTTAAAAAAAATCATATATTCTATGTTGTTATCCGTAAAAGACTAAAAAGTTTTAAAAAAAAACAGAATAGACACTAGAATGACATTCAACATTCGTTATATAAAGGCTTCGATTGGTGACCAATAGATGAATGAAAAAAATAAACAAAATAAAAAATAAAATTTTATTTGAAGAATTAAAAAAATAAAAAATATGAATTTCTGTTTATTTTGTTCCTCGTCAAAATTGAAGAGGAATCTTTTTTTATAAATTCATTCATCTTTCATTCATCTTTGAAGAATTAAAAAAAAAGTATGAGACTTACCTATTAATAATTTGATAAACAATTCAACTTTAACTCGTATAAATTTTGAAGAACAAAAAATTTACCATAAATTTGTTTCTTTCGGCATGGTCACCAATGGAAGCCAAAAATTTGTTTGTTAAATTTTAGTCGCTCGCCGTGACGCAGCATCCCGCAAAAGAACAGAGCTAATATTCTTCAGTATTGGTTGTAAAACCACTGTAAAGTTAAGAAGAAAATTCTTCAGTAGCATTTAGAAACCTCTCTTCAGCATACTCGTGAGCATAAGAATGAACATTTAGTTGCATACATCTTATTAAATAATTGTAAGTAAATGCAGCCAGAAAGTCTTGGAGCACCAAGCAGAAGAACACAGAAGAAGAGAAAAAACAGTTACATTGTAAAAGTCTAAGAATTGACTGTCGATAAATGTTCTACTGAAAAAAGTCACGGCCAATAAACGTTATACTAGAAACAGTACAGATACAATAATGTAAAGATAAGCGAAACCTGTGTGGACGTAACTAAGTCAACAAATAGGAAACTTCCTTCAAGTTGCTACACACCAATCCGCTAAGTTAACATTCTTCAGATAATCAATCAGTCACCAAGTCCTTCTTTTCCTTCATATTATTTTTGCTCCTATCTCTATGGCTCTCTCATTAGCTTCTTCTCGCACTTGGTTGTACGATGTTTTCCCTAGCTTCAGTGGGGTAGACGTTCGTGTTACTTTCCTCAGCCACTTGTTGAAGGAGTTTGACAAAAAGTTGATCACTGCTTTCAAAGACAACGAGATCGAGAGAAGTCGATCACTGGATCCCGAGCTTAAACAAGCCATTAAAGATTCGAGGATCGCAGTGGTTATCTTCTCCCAAAACTATGCCTCTTCAAGCTGGTGTCTTAATGAGTTGCTAGAGATAGTCAAGTGTGGTCAAATGGTGATACCTGTTTTCTACCGGTTGGATCCTTCCCATGTGAGGAAACAAACCGGTGCCTTTGGGAAAATATTTGAAGAAACATGCAAGAATCAAACAGAGGAAGTGATAATAATTCAATGGAGGAGAGCTTTGACCGATGTAGCCAATACTCTCGGGTATCATTCAGTAAACTGGTACGGTTTTATGCATCATTCATTCTTTTGAATAAAGGTTAGACTTCTGGTTGCTAGGGGGTGATATTATCTTTCTTATTGTTAGGGGTAACGAAGCTGCAATGGTTGAAGAAATCGCCAATGATGTTTTGGATAAACTACTTTTAACTTCATCGAAGGATTCAGAGAACTTTGTGGGCATTGAAGATCATCTAGCAAAACTGAGTGTATTGCTTCAGTTGGACGCGGAGGAAGTGAGGATGGTTGGTTTATGGGGTTCTTCAGGGATCGGCAAGACTACAATTGCAAGAGTTCTGTTTCAACGACTTTCTCGACACTTCCGAGGTAGCATTTTCATAGACAGGGCTTTCGTATCTAAGACTATGGAAATTTTCAAGGCAGCTAATCCGGATGACTATAACATGAAGCTGCATTTGCAAAGAAATTTCCTATCTGAAATCTTAGGTAAAGGAGACATAAAGATAAATCATTTGAGTGCAGTTGGGGAGAGGCTGAAGAATCAGAAAGTTCTTATTTTCATTGATGATTTTGATGATCAAGTTGTGCTAGATACCTTGGTTGGTCAAACTCAATGGTTTGGAAGTGGGAGCAGAATCGTTGTGGTTACAAATGATAAGCAGTATCTAAGGGCCCATGGGATTAATAAAATTTACGAGGTCTATCTCCCAACTGAAAAGATAGCTGTTGAGATGTTATGTCGATCTGCTTTCAGAAAAAATGCTGCACCTGAAGGTTTTGAGAAGCTTGTTAATAAAGTTGCAAGACTTGCGGGTAGACTTCCTTTGGGTCTTAATGTTTTGGGTTCATATCTACGGGGAAGGGACAAGGAGTACTGGATGGGTTTGTTGCCAAGGCTTCAGAATTGTTTAGATGGGAAAATTGAGAAGACATTGAGAGTCAGCTACGATGGATTAACAAGCGAAGAAGATAAAGCGTTATTTCGCCATATCGCATGCCTTTTCCATTTGAAAAAAGTCACATACGTGAAGTTGCTGCTCGCTGATAGTGGGTTGAGTGTTACGGTTGGGCTGGAAAACCTAGCTGATAAGTCCCTCATTCATGTAAGAGAGAATTATGTGGAGATGCACCGTTTGTTAGAAGAGATGGGTAGACGTATTGTTAGGCTTGACGAGCCTGAAAAACGAGAATTTCTGGTGGACGCACAAGATATCTGTGATGTACTCGGTCAAGACACTGTAAGTTATCTCTTATGTTCGTGCTCCTTACAGTCATTAGACATGACTCAGTAAATAAGATTTAGAGCATGCCATTTTATAAGCAAAACTAATACTTAGCATTTATTAATATTTGATATTATATAATTTTCAGGGTACTCATAAGATATTGGGTATAAAATTGAATATTGATGAGATTGATGAACTGAATGTGCATGAGAATGCCTTCAAAGGGATGCGCAATCTGCGTTTCCTGGAAATTCACTCACAAACCCGTTATGAGATTGGAAAGGAAGAAGTTACAATTCACTTACCTGAAAACTTCGACTATTTGCCTCCTAAACTTAAAATATTGGATTGGTATGAATATCCAATGAGATGTCTGCCTTCTAAGTTTCGTCCTGAAAAACTCGTCAAGCTTAAAATGGTGAATAGCAAGCTCGAGAAGCTGTGGGAAGGGATTGTGGTAAGTTTTGAGAATAGTTTGTGATGTTATTAGTAGTAAGACTAATCTTTATTTTGTTTTTTGGATGACAATCTTGTTCTACTGAGCTCATGTGTTTTGTTCCTTTTTATTTGTTTTGTTGAGTACAGTCGCTTACATGTCTTAAAGAGATGAATATGTGGGGATCTCAAAACTTGATAGAAATGCCAGATCTTTCAAAGGCCACCAATCTGGAGACACTATATCTTAGGGATTGCTATAGTTTGGTGAAGCTTCCTTCCTCTATTCCACATCCCAACAAACTGACGACATTATATCTGAGCAATTGTCGAAATGTGGAGACTATTCCAACTGGCATTAGCCTCAAATCTCTCAAAAACCTATATACTGTTGGATGCTCACGGATGAGGACTTTTCCCCAAATCTCAAGCACCATTGAAGATGTCGACATAGACGCAACATCCATTGAAGAAATACCTTCAAATATGAGTTTGTGTTACGAGAATCTCAATAGCTTTACGATGCACAGCCTAAAGAAACTATCGGAAAGAGTGCAGGTATGTAGTTCCAAACTTTGTGTGTTTCTCCAATCTGTTTTACGTTATAGATATTAGATATTGGTGCAAATGAAACTAAGGTTATATTGTATTTTATCGGAGGGAAGAAGAGTAGCTGGATATGATTTTGTGTATTTGGTTCAGCTTCTTACTCTCCTCACGCCGATCATGTCTCCCTCTTTGAGGTATCTGGATCTCTCGGATAACCCTGGCTTGGTGGAGCTTCCTTCTTCATTTAAGAATCTCCATAAACTGGAGAGATTGAAAATTAGTTACTGCGTAAGTCTGGAAACTCTTCCCACCGGAATCAACCTCGGATCTCTCTGGGAACTAGATCTCAGGGGATGCTCACGGTTGAGGACTTTTCCTGATATCTCAACCCACATCACAGATCTCGATCTAAGCGAAACAGGGATTGAAGAGGTTCCTTGTTGGATTGAGAAATTCTCCAGGCTTGACTCCCTACATATGAAGGGATGCAACAATTTGGAATATGTAAACCTAAACATTTCTAAACTCAAACATCTTCACAAAGTAGACTTTTCAAACTGCAAGTCATTGACTGGAGCTAGCTGGAATAATCGTCCAAGAGAAAGTGCCTTGAGTTATTACCACAGTTTCGACATTGGTATCGATTTCACCAAGTGCATAAACTTGGATCAAGAAGCTCTGTTTCAAAAGAAAACATATTCAGTTTGTCTACTGAGGTTGTCAGGTGAAGAAGTGCCTTCATATTTCACGCACCTTACTACTGGAACCTCCTCCTCTCTCACCATTCCTTTACTTCACAGCTGTCTCTCACAACCATTCCTCCGATTCAGGGCTTGCATTGTGTTTGATTCGAACAATGAGTCATGTAGCAAATGTGTCTTTAGATTCAAAGGCAGTTTTCGGAACTGCTCTGATTCCTATAATCAGGCACAAGACTTCTGCGCAGTCACGGATGATTATGAGATCTATTCATTTAAGAAGGATGGTTATCTGTCTGTATTAGACTACCAGATGTCTCAAATCCCTTTAGAAATGAACTTCGATCGCCTGGATCTGAAGATTGATATTGTTTATTGTAATGATGCTAAAATAAAAGGATGGGGTATACGAATCTTAGAGGAGGACTGTTCTTCGGCAGACAACCGACTTGGTTATCCAAACATTCTACCACATGTTTTTGAAGCCGATGAAGGCAATATGCTTAATGAGGCTGGTGAATGTGGAGGCAAATGATGTAGTGACGGAAAGAAGCGGGTAAAGGCATTAATCATGAACTTATCACAGTATTTTCTATATCATAATTTCTTGTACTGAGACTTTTTTTTCTTTTTCTGCAGATTTCGTGAATAAACTTTTGATTGTGTTAGGTTGTAACGCAGAGCATCTAAAATTAGGAATTAAATCAGTTCCACAAACCAAATAGACATTTTTCGGCTGGTGATTTCAGATGATGCCTTTTTTTTATTCTCTGTGTGTGTTTAATGATCAAGTATATATATATATATATATTCATGCCATATTTACATGATGATCAAGAAGCTCTCTCTCAACAATGATGTGTAGACAGGGCAAAAAAATTGCAGCAAGCAAAATTGCAGTAAGCATTTGCTATAAAATTCTTGTCAAGCTTATTGTTACTTTAATGCAGTTGACATTTCCATTCTCAAACAGGTTTTGGTTTATTATAGTGTATAGGACGCCAAAGGGTTTTGATTCCGGAGTGAGAATAAAGTTCAAAGAAAATCTTGATACACTTGTTCTCAACCGTAATACTCGAGCTCGAGTCTGGTGGATGCAGAATGCTAAACATTCTTCAAACTAGTATTAACATCAAATCTCTTGCTTGCCCTGATCTCAATTGTTGCTCAGCGATAGAGAGATTCCCATCCAACTTGCTTGTGGATCTTAGTATGCGGAGAAGTAAGAGCACAATATTGTGGGAAGGAGTGCATGTATGTTTTCTTCAACCTTCCTTCCTTTTATACTAGTTCTTACAAAAATGGTTATGCCTGGCAGATCTCTAGAAATGACCTAACATTGTTGTGTGTACCTTAAATTTGTAGGCAGTGCCGCTTTTCTTATCAGAGATTGCTCCTGCACAGCTAAGGGGAGGTCTCAACATTGTATTCCAACTCATGGTCACAATAGGAATCTTAATAGCCAACCTTGTCAACTACTTCACTGCCACCGTTCACCCTAACGGATGGCGGTTTGCTCTCGGTGGAGCCGCAATCCCTGCGGTTATCCTCCTCTTGGGTTCACTGATCATCTGCGAGACCCCCACGAGCCTCATTGAGCGCAACAAAAACGAAGAAGGCAGAGAAACCCTAAGGAAGATCAGAGGAGTTGAAGATATAAATGAGGAGTATGAATCTATCGTCCATGCATGCGAGATCGCGAGTCAAGTCAAAGACCCTTACAGGAAACTGTTGAAACCAGCGAGTCGTCCACCGTTAATCATTGGAATGCTTCTACAGCTTTTCCAGCAGTTTAGTGGAATCAATGCTATTATGTTCTACGCACCGGTTTTGTTCCAGACCGTTGGTTTTGGAAGTAACGCAGCTCTTCTCTCTGCGGTTATCACGGGAAGTATCAACGTTCTTAGTACGTTTGTAGGGATCTACCTTGTCGATAGAACTGGCCGGAGGTTCCTTCTTTTACAATCTTCCGTTCACATGCTCATTTCCCAGGTACATAGATGTCTCTCTCTTTTTTTTTGAACTACCGGTACATATATAGATCTCTCTACTTCTTTGTTTATCGTCTCTAGTTCTATCTTGAAGAAGGTATCTTGCTCCACAAGTAATCTTCTTTGTTTATTGTATCTAAGAGAAACCTAATGCTAGTGTCTAGCAGGATTCTAGACATTAAAAAATAACCAAAAAGGAGAAAAAAATGGAGAAAGAATGAATAAAAAGGAACTGAAAGAGTTCTCATTTGAAAAATCTTTTTTCTTTTACAAATGTGTTAACTCATGATTGGTTTAATTTGTTTTTATGATTTAACATTTAATTGATAGACATGCTCTAAGCATCTTGAAGTAGGTATCTTGCACCACAAGTAATCCTCTTAAACTAACAAACTCTTCTAACAGTTGATCATTGGAATCATCCTAGCGAAAGACTTGGGTATCACAGGAACACTCGGGAAGGCACAAGCCATGGTGGTTGTGGTCTTTGTGTGCGCTTACGTGATGGGATTCGCGTGGTCATGGGGACCATTAGGATGGCTAATTCCTAGCGAGACGTTTCCTCTAGAAACTCGAAGTGCAGGGTTCGCTGTTGCAGTCTCGTGCAACATGTTATTCACCTTCGTGATCGCGCAGGCTTTCTTGTCGATGCTTTGTGGGATGAGATCAGGAATATTCTTCTTCTTCAGCGCTTGGATCATTGTGATGGGACTGTTTGCTTTGTTCTTTATACCGGAGACTAAAGGTGTGGCCATTGATGATGTGAGGGAGAGAGTGTGGAAGCCACACTGGTTCTGGAAAAGGTATATGCTTGCTGAGGATGATCATCAAGATGTGGAGAAGAGAACTGAATGATATCATAAGTCTTTGTTGATCAGTGTGTTTGCTTTTCCTTTTTCTTGTTGATGTTGGTTACTTCTTTTGTTTTGCGGGAACAGATAGTATAACAAGACCAACTTGTTGATTCAGGTTAGGTGTTTTATCAATGGAAGTCAATGTTATTGGTTTATATATTTTGATTGATTTAGAAATTCATATAGTATTTATAAATTGAAGTAAAATATGCAAATCCGGAGGTTTTCCCTTGGATTTGAGTTGTATTTTTAACTAAAAAATCCAAACAAATCTATTCAAATCCATTATAAAATCAAATATATTAGTAAATCCGTACGATTGAATAACACTTGATTTGATACAGAATTTATGAATCATTAAACCAATAACACATGATTTTAATACAGATTTAAAAATCATAGAACCAATAACACTAGATTTAGTTCGGATTTTCAAATCCATTAAAATACAACAACCAATAATCCCTACTAAGTTTTTTTCAGTTATAATTTATAAAGAATAACTGTGATTATAACCGAAAAAAACTTAGATATCATTCATTTGGCTTTATTGTTCCTTTTGGCACTTTTATTGCTTCAATCCGAATGTTCACTGAGTTTTTAAATCCCTTATCAACAATTCTGTTTAAAATAATTTCATAGCTGGAAAACACTAAATTGTATCCAGGGCCGGTCCTGAAATTTTGGGGCTTGAAACAAAATAAAAAATGAGGGCCTATATGTTACATTACGAAAATATCCCAAAAACATAGTTTCATATATAAAGTACTAAACCATTGATAAAACATAAGTTTTCATACACAAAAAAAAAAAAGAACAAATGAACTAATAGTTTACCTCTTCAAAGGAAAAAGCATAATAGTCTTCTTCAACAAACAAAAAGAAATGCAAGAGTGCAGGAAAAAAAAAAAGAAACACGTTAGTTCAATTTTGTTTTTAAAACTTTGTGATTTTTATTCTTTTTAATTTATTAGGGTATTGCATTAATCTGTACTTTGACCCATACAAATGAATTTCAGTTACTAAAACCCATGTGACGTTGTCAAGCTTGTGTGATCCAATTTTAAATTTTTTTATGTTATACAATATATATTGGATTTTTTTGGCCTATAAAAAATTGGGGCCTAAGAAAAATGTTTCACTGGGCTTGGTCGAGAGCCGGCCCTCATTGTATCCTA

>.::GWHANRE00000013:24724663-24732187(-)
TACATAATTTATTTTAAAAAATATTAATATTTATTAAATGAGACTTCTTATTATATAATTTTGTAATCATTTATATCTTGTTATAACAAAAAATTAAACCATGAAAAATTCAATGTGAGATTTTTGACAACTTTAGTCATTTATATTCATTTTTAAAATTTCAAAATATAACATATACAGAAAAATATAAATTTTTACTATATTAATGTGGTTGTTTAATTTATTTTAATATGTTAAATTTAAAAAATGATAGAAAATAGAATAATTTTTATCAAATCTTTATTATTTAAAATCATTAATTATCATATATATTTTATCCACATTTGGTAATTCTGTTATTTTTATTTAAGGAAACAATGAAGAACATTAATAATTAATTTATGATTAGTTTAATAAAAAGTTTATTGTATATTTTAATGGACCAACATATCTTTCTAAAGATTCTAAAAATGATTGTGGTGATAACACGTGGCTACAAAAAATGTTATAATGCTTCTCTTTTTAATATATAGGAGATATTAGCCGGTTAGCACGTGAGAGTAATGGGGTTTGTTATGGTCCCGGCAAGCCCAACCCAACATAAATTCGGTATGCAAAGATCAAAAGTGGTTCAAGATCATATAATGGGGTTCTTGTCTTTTTACAACTTTTAAAGGATGGAGTCAAATTCTGTTTTCAGTCAATGTTTTGACTTTCTTACCACTCACAAACCTTGATGCCCAAGTTGTCTTAGTCTACAGAAAATATATTAAAACTTCCTGGAAATGTCCCAGTGGCAAAGAAAGACTTATATGATGGTGCGAACGTACTTACCTTGAAAGGTTCTCAGATGTCCCAAAGTTTCTGTGGAAAGATAGCTTTTTGGGATAAGAAAACTGCACGAAGCTTCCTGCCTTGCTGATATTAATAAAGTCAGTCAATGGAGTCATTAGTCATCGCTCTGTGTTACACACAATATAAACATAACTTCTTAGTTAATCATTTCACATTTTAAAACCATTCCTTCTGATCTTGATCCTCTCTCTCTACCATACTAATGGATTCTCCTAGTTTATATCCTGCAATAGGCTTCTTGACGCTTTTGGTTACAACGTTTCTTATGGCTTATAGAAGATACAAACTCCATCAAAATAAAGATTTAATAGCTTCTTCCTTGTCTCCTTCCCCACGTTCATCTTCTTTGTCTCCTTCCTCTCTTCCATCTTCTGTGTCCCGAAACTGGAGACACCAAGTCTTTCCTAGCTTCCGTGGTGAAGATGTCCGCAGAGGCTTTCTCAGCCACATTCAAAAAGAATTCGAAAGAAAGGGAATCACCCTATTCATTGATAACGATATCGACAGGAGTAAGTCCATTGGTCCTGAGCTCATAGAAGCTATAAGAAGATCAAAGATATCAGTTGTCCTTATCTCCAAAAACTACGCTTCTTCAACATGGTGTTTGAATGAGTTGGTGGAGATCATCAAGTGCAGGAAAGAGCTGGATCAAATAGTGATGATCATATTCTATGAAGTGGATCCATCTGATGTAAAGAAGCAGTCTGGAGAATTTGGAAATGTCTTCGAGAAAACTTGTGTGGAGAAAACAGTGGAGGACGTTGCAAGATGGAGAGAAGCTCTAGAGGAAGTGGCCAAGATCGCTGGCTACGACTCAAGGAGCTGGTTAGTCATCTTGATACCTTCTCATGTTTCTAAATTAATAATATTAGGACTATAATATTTTATAAATTTATTAATTTACAAAAAATTATTTGTAGTTTTTTTATTCTACAATATATTTTTATAAAATAAGACAAACAATTGATTTAAATTTTAGAAATCTAACTTTAAATTATTTTTATTTTGTGTATATGAAATAGGTTTCATAGAATTTAAATGTATTTTTAGATATAGTTTTATTGAATATTATCAAAATATAATGAAGTGTTAGAGAAAAAATAGAGATAAGCTCAATTGTGACTATAAAACAAACAATACATTGTTTTGTTTGTACTTACATAAACTGTATAAATAAATTATTAATTTATGATTTTGATGAGATCACATATTTACAAAAGATTTTCTATAAAATTATTATCTTATTATCTTATTGATTTGTATTATATTTTGAATACCGATGAAATTTATTAATTTATCAAATATTAATTTATAGAGTTTTTACCGTATAGTATAGTTTAAAATCAATTAACACTAGTACTGCATTTTAGTTTAAGGAATGTTTCTAGGTAGAGGTAGTTAATGAAGCAAATGTGATTGGTCTCTCATTTGTTAGGAACAATGAAGCGGACATGATCGAGAAAGTTGCTAAAGATGTTTCAAACATGTTAAATGTTGCTGCACCCTCAAGTGGTTTAGATGAATTAGTTGGCATTGAGTCTCACATCACGGAGATAAGTTCAGTTTTGTCCTTAGCCTCAGATGAAGTGAGGATGGTTGGAATCTGGGGTCCTGCAGGGATTGGAAAAACCACCATTGCCAGAACTTTGTTCAGCATAATCTCTCATGACTTTACACACACTGCTTTTGTGGAGAGTACAAAGAGAGGGTACAATGATGATACTGCGTTCAAGTTGCATTTACAAGAACAGCTTCTGTCTAAGACCTTAGATCATAAGGATCTGAAGATAGATCACTTGGGTGTGGCTGAAGCACGGCTGAAAGACAAGAAAGTACTTGTGGTTCTTGATGATGTTGAAGAAGCAATGCAGCTACAGGCCATGGCTTGTAAAACTCAGTGGTTTGGCTGCGGAAGCAGGATTATCATTACAACAAAGGATATCAAAGTTCTAAAGGCACATGGGATCAACCATGTTTACCATGTTGGTTATCCACGTTGGTCTGAAGCTCTTGAGATCCTTTGTCTGTCTGCTTTTGTTCAGAAGTCTCCCTATGCTGGTTTCGAGGAGCTCACCATGGAAGTTGTAAGCCTTGCAGGTAAGCTTCCTTTAGGTCTAAGTGTGTTTGGTTCATATATGCGAGGAATGTCCAAAGATGAGTGGACACATGCACTTCCTAGACTAAGGACAAGCTTGGATGGAAACATTGAGAAAGTATTAAGGCTCAGCTATGATGCTTTATGCGATAAAGATAAAACTCTGTTTCTTCATATAGCATGTTTTTTCAAACATGAGAAAGCTAAAGACATGTTAGAGTGTCTTGAGGAGAGTGACTTGGACGTCAAGCATGGGCTTCAGGTCTTAACTGAGAGATCTCTCGTATCTATCAACAGAGTAGATTACTTGCTGATGCATAGTTTATTACAACAAATGGGTAAAGAAATCATCGGCAAAGAAGACATAAATGAGCCTAAGAGACGTAGATTCTTGATGGATGCTCATGATATTTGTGACGTGCTCTCAGACACTACAGTAAGTTTTTAACAGTCTTTCTTGGCCTTTGCTATCATTTGATAAACTAAACCATATGTGTTTTGTTTCTTCAGGTCTCTGGAGCTGTTCTAGGCATAGATCTTGACATAAATGCAGTCAAGGAAGAGCTAAGCCTTGACGAGAGAGCCTTTGAAGGAATGTCTCGTCTTCAGTTCTTAAGAGTCTACAATGACAACAAACTGATCTTACCAAGGGGTCTGAACAACCTGCCTCGTAAGCTTAGATTATTACATTGGTACAGGTTTCCCATGAGTTTTTTGCCTTGTGAGTTTCGTGCCGAGTTTCTTGTAAACCTTAAGATGCAACACAGCCACCTTGAGAAGCTGTGGGAAGGAACTCCAGCTGTAAGTACTACTAGCTTTCATAATAAACATACTTTGTGTCAACTTAGATGGCTTCCAACTTAAGATCCGATCCCTTCCAACTTGGGCCAACTTTGGATCGTATTGATGTAGATCGGGTTGGATTGTATGGATCGGGCTCTGATCTCATTTTAAGTTAGATGAGTTTCCAACTTAAAAACAATTGACCAATCTCTCTTATATATTACTTAAGATCTCTTCCAACTTCCTATATGAGATATTTTGTCTTTAATACTTTGTGTGCTAATCTAATTCTTAAACATTTTCTGTGCAGCCGCTCAGGTGCCTGAAGAGGATGGATCTGTCTTACTCCTATCACTTGAGAAAGGTCCCTGATCTATCAAATGCCACTAATCTTGAGGCATTGATACTCACTGGTTGCAGAAATCTGGAGGAGCTTCCCTCTTCTGTTAAGAACCTCGAGAGTTTAGTTGAGTTGAGGTTAGAAGGATGTCCAACGCCAAAGGATCTTTCTGCCAAAATCAGCTTGTGGAAGTCTCCTTCTCAAATCCAGGTCTTTGAGTGCTCAGGGTTGAGAGTCCTTCGTGATGGGGACACAACAGGTCTAACATTATCTCTGAGTGATGAGGTGATAAAAAAAATGCCTTCATGGATCAAGCTTTTGTCACATGTTCGTACAATAGCATTGAGGAAGTGTCATAGCCTCAAGGTGTTCCCTAGAGTTCCTAATAGCATTCAGGCGCTGGACTTAAGCGAGACAGGAATACAAGAAGTTCCTGCATGGATCAAGAATCTCTCACGTCTTACAAGTCTAAGTATGTTGGGATGCAAGAAGCTGAAGATCATTCCGACAAACATCAACATGGCATCTCTGTCTTCTCTTAATCTCAGCCACTGCACAAGATTGAAAACGTTTCCGGAGATTTCTACAAGACTTGAGCGTCTCAATCTGGAAAACACTGGTATAGAAAAAGTTCCTTTATCAATAAGTTCTTGGCTCTATCTTGTTGATTTGAGCATGAGAGGTTGCAAAAGCCTGAAGGTGTTCTCAAACGTTCCTGATGACAGCATGGAAGTGTTGGACTTGTGTGGTGAAGAAGAAGAAGAAGACCGGTCTTTTCATCTTGAGCTTAATGGGTGCAAGAATCTTGTCTCACTCCACCAACTTCCAGGTTCCCTCATATACCTAGATGCATGTAACTGTGAGTTGCTGGAGACAGTAGATGGTTTCTTTTACAATCCACAAGTCAATGTCCATTTTGACAACTGCTTGAAACTGAATGAAGAAGCGAGAGAACTTATACAGACTTCAGCTTCAAGTCTTGCTGTCTTACCCGGTGGGGAAGTGCCTTCGTACTTCCACCATCAATGTACCGGAAGTTCTCTAACAATCCCTTTCATCAAAGATAGGGACATTCCTGATAACTTGCGGTTCAAGGCTTGTGTTTTGCTGAGCTCTTTCTCTGGCACACCAAGGACGTTTGGTGTATCTTGGTGCATTTTTGACACACGCAAGGCTGATCCAGTAGGTCATGGTTTGTGCTTTTTTGCAAAGGAGAAACTTGTGAGAGATCATTTGTTTACATTCGAGGGTTCTTTCTCTTTGGAAAAAGACAAGGATCATGGAGAAGTGGTGGAGCTTTGGTTGGTTTTTCAAATTGTAAATGAGCAGAGAATGAAGGGGTCTTGGAAATGGGAAAGCGTGGAATCTGATTCTCAGAAGTTGAGGATAATGGGATGCGGTGTGAGATTCTTGGATGTTCTTGGAGATATGGGTGGTTCAAGCTATCAAGTAGAAGAAAAAACTAGAAAAGTAAAGAAAGCAAATCCTTTTGAGAAGAAAAAAAAAAGAAAGAGAAAGAAGAAAGTGAATCCAGTTCCCTTTAAGGACAATGAAAAAGGTTCTGAAGATCTTTCAGATACAGATTCAGGGTCAGGATACAACAACAGCTTACTATCCATTGTCCCCCGACTTCCTCTTATAGTACATTATAACTGACATGTATAGTAAAATGTATATGTTAAGGCCAAACAAAAGCAACAAGAGAATAGGTTCAATGCTTTAAAACAGAGGAACCTTGCTGTTAAAAGAGGAGTTAAGAGCATGTTTAATGGAGGGTTCTTAGGGTGGAGTTCTTAGCGGAATGTAAGAACTTCACTCTAAGAACCCGTCTCTTAATTTTTAAATATCTTATTTAAGAACCGGTTCTTAACTTTTTTAGTAAAAAGTTAAGAGACGGTTTTTTATATTCCGATAAGAACCCCAACCTAAAAATCCCCCAATAAACATGCTCTAAGGGACTACTACTAAAGTCTGATAAAGAAATAGACATTAGAGTTAAGAACATAAGTAAAGAAGCAGAAGATAGTTAAGTGGCTTTAGGTGCAAACTTCATAGCATCATTAGTAACAGGTTTTTTAAACTCAGTCTCTCAACTTATAATTAAAATTAAAAGCGTAAAAATTTGGTGGATAGAGACATGTGTAAATCAAGTCCCTTAAAAAAGTAAATTTCTTAAATAATTTGTATTCATTTTTCTAGTGTTTATTTTTATTTTGTTTTTAAATTTATATTAATTATATTTTGATAAACTCTTATAATTGGGACTGCTGTGTATGCCTTTATAGTTTTGGCATATTGTATACTTTGTACTACTTGCTATATGATTCAGTAGATGTTTACATAATTTAGATGCTTTCGAATTCAACATTAAGACCAAACATGCTTTCTGATCATCTCTTAAGTACCTGCTCACAACATCTAAATGGTTTAGAACCTAGATTCATCTCTTTGTGATTATTGGTATGTTGAGGGTGTTTGTGATCTTTCTAAACCGCTTTGAAACAGTTGCTATAAATGGATATGCAACCAAAACCTTCTTATTTGGCTATCTTCATCTGCTATCCCTATGTAAACTTTATGGGATTGAAGATAAGATTTACATATTTGATAGTGTGTTCGCTCTATCTGTGATGATATTGCTACACTAGTTAACTTATGCACTATCAAACATAGGTAGAATACTTTTCACATATCTCAATGCTCGTCTTTGTCGCATTACGATTCTTGAAATTGCCATTTGAGAGAATGACTGTAGCTCATGCTAGCGGTCAGAGGCCAATTAACTATGGTGTTGTAGAGTGATGTCCAATTGCATGTCTTGTGGTGGATACCCAAAATAAATGAAATGAGGACTTTGTTTCATCGATAGTTTGTTTTTAAGCTGTTTGTAATAATGTTGTTTTTGTTTTTAAGTTGTTGTGTGTAATAAGGTTGTTTCCATGAATGGTTATATTTATTGAGTTTTAAGTAGTTTGGATTGTATGCATGTTTATGTTTCAGATCATTTGTGAGTATTTTGTGCAATGTTAAGATTTTTTTAACTTCATTTTGGTTATTTGTTGTTCATTCAGACTAATGAACTAAGACAAGAAAAAAAACAATTGAATCTCAAATATAACGATTAACGAGTGAAGAAGGTGACACCAATCAAGATGTTGATGTAACGAAACAACTTGATAAAGGAGTTGAAGTTACACTTCAAAGTGAAGAAGAAGCTGAAAACACACCACAAGAAAATGGGAATGGTCATGAAGGAAATGGCAATTAGGAAGAAGAATAAGAAGAACAAGAATACATTAAGTACCAAAAATAAGAGAAGCAATATAAATAATTTGATCTGCTTGACTCGATCATGTTTGGAATTATGATCAAACTTCTTTTTCTTATCTAAGCTATATTAATTTGCTTATTTAACACTTTTCTTTTTATTTAAAAAAAACAACTTCATAAACTTCACAATTGCATAATAGAA

>.::GWHANRE00000013:34080988-34087056(+)
GAAATCATCAAGACAAGGCCTTCCAATCATGGAAGCTGAAGATGTTTCCAAATAGGATTGTTGTAAAGGTAAGTTTTTATGAGATTCGCCAAGACTGAAGAGAAATAATCAATAGATGGGAAGATTAATGGTAAATCTGAAACGTCGTTTTCTGTCGATCACAAAACACGTTAAATGAATGAAGAAAAGTGGGCACCTGGCAACAAAGCCCCTTTCTCCCGAACGACGTGCACAGCCTAAAAAAAAGCAGATACTTCAATTTTATAGTTATAGATAGATTTAGATTATCGAAATCCGATATATAACTTAACCAATGGATTCACTTCGGTTTCCGATGTGTTATACTATATGTCTATATATCCAATCCAAACTCGAAGAAATCGAACCGAATCTGAATTTAACTTTAAAACATTTCAATGGGTCAAATTTCATATTTCAAAAAAAAACCCCCGATTGAATCCATACTTAATTTGATTAGATAGCCAAACACCCAAACCTAGTCGCTATTATTGAGGAGGAGATGTTTTAATTTTGGTAATAAATTTTAGTTATTACACAACTTTTATACCCCCTATGTTTGGCCTATATTACGGGAGAGGATGACGTGGTATCCCCGTGAATTTGAGGGAGAAAGAGAATTCGTCTGAGAGTGTGCATATGTTTTGGCGGTGAAAATACTTTTGCGGAGAAACGTGTCGGCTAGGTCGGTTTGCTTTTTTTTTTTTTTGTCTTCTCCTCTTTGAAGGAGCATTGATTCCTTTTTTTGGTTAACATTTATCCTTGCAAAATCTAGAATACATATTAGTCTGTTTTTTAGTTGTCTCGACAGTAAAGAGAGTAACTGTTTTGAGTTTTTTCAGTTGAATTTGGAGTAACTTAAAGTTTGGGGTAGATAATTACTGTAAAAGGTAAACTCGCGCATGGATTCTAGACCGTACGCTGTTTTCTTTAAAAAATATTTTTAGAATATTTTTTTTTTTAGTTAAATTCTCAAAACTTTTGAAATTCTAATTTTCACACTGTTGATCCAGGTCGTTGAAAAGATTGGCTAAGAGTCTATTATCCCATTGCTTCTCAATCATCTCTTTCTTCCGAAGAACGCCGCTACCACCAGAGAAGAGAGTGAGCTGATTCAGGATAGGTAATTCGTTTTCTTTTCGGTTTACATTATTATTTCTTATGCTTAACTTGCTTTGGTTGTGTACTCTGTTATGGTCGAATCTTGCATTAATATATAAAATCTTTGGATTTGTACAAAATCTTGTTTTTTTTAGGAATTTGACGCATGTGAATCATTTAATCATTAACTTATTACCAGTTTGTTTGAAGAAAGAATAAAAGATATTCATGTCTCAGTAGAGCAAACAATCATTTCTTGTAAAGAGATTTAGATCTCACTACAAGTTTGTACTATTTTGTTGGCTTATGTGTTAACGGTGGAACAGGAGAATAGTTATGGCTGAGGAATTTGTGTCGTCCGGAGTGCAGAAACTCTTGGGCGTCGTGAATCGAGAAACTAAGCGATTGCGTGGAGTTCACGAGCAAGTTGCTGATTTAATATGTCAGAAGAGAGCGCTACAATCATTTTTGGAAGATGCAGATGCCAAGAAATATGGGAGTGAAAGATTGAGAAACCTCTTGGAAGATGTAAAGGACGTTATTGAGGATGCTGAAGCTACAGAAGATTCCTATCTTTTGAAAGAACGTAGTGGAGAAGAAAAAGGGATCATGACGTGTGTGAAAAGACATTCTCGCTTCTTATTTAATCGCCGGAAATTTGCTACACATATTGAAGGCATAAATAAGAGAATCTCTAAGCTGATTGCCCGAATGTGTGATTTTGGAATACACCAGATCATCGATGGTAACTGTTCAGAGTCTTCGCAAGAGAGACAAAGGGTGCAACGGGAGACCCAACAAACATTTCCTGGAAGTTTTGAAAATAATCTTGTGGGAGTGGAACAAAGTGTTAAAACACTGGTTGGTCACTTGGTGGATAATAATGATAACATCCAAGTGGTTTCCATATCCGGAATGGGTGGTATTGGTAAAACAACACTAGCCAAACAAGTTTTTCAGCATGATGATGTACGACGTCATTTTAAAGGATTTGCATGGATCTATGTTTCGCAAGAGTTCACTCAAAAGGACATTTGGCAAAGGGTATTGCAAGATCTTAGACCACATGATGGAGACGTTAAACAGATGGATGAGGGTACTCTTCAAGGAAAACTCTGTCAATTATTGGAAACGTCAAGATATTTGATTGTCCTCGATGATGTATGGAAAGATGAAGCTTGGGACAGAATCAAAGCGGCGTTTCCCCTAAAAAGAGGTAAATTCTGATTGCATATACATTACTCTCCTTTTCAGTTTCATCAATTACTGTAATAAAAGAGATTATAGCATGACAACACACCGTGGGTTATGAAATGCATGTTATTCCCTAGCTAACATGAAAAGTATTTGGCAGGTGGTTCTAAGGTGATACTTACTTCTCGCAATGAAGGTGTGGGTTTACACGCAGATCCAACATGTTTTCCCTTTAGACCAAGAACCTTTACCCTCGAAGAAAGTTGGCAGCTGTGTAAGAGCATAGTATTCCCTAAACAAGATGCAACTGGTACGTTTTCATAAGAATATGATGATTTCGTAAGGCCAAAAATCGTGATTTCTCTTATGCCTTCCAAATGTTTATATCAAATAAACTATGGATTAAATCACTAAACTATATTTGATACGTCTAATCATATTTGATCATACATATATTAGTTACGCAACATATTTATTTTGAGTCTAAAAATCTTTTAAAAAAATATTGCCTTGTGCTGGTTTGCAGAATTTGTTGTTGATGAAGAACTAGAAGCCATGGGTAAGAAAATGATGCTCACACATTGTGGAGGACTACCTTTGGCCGTTAAAGTGCTAGGAGGCTTGTTAGCTAAGAAACCTACGGTTTCTGAATGGGAAAAAGTATGTGACAAAGTTGCACGAGAATCTGGTTTAGATGATAAAAAACTCAGTTCAGTTTACCGAGTATTGTGTCTGAGTTATGAAGATCTGCCAATGCATTTGAAGCATTGCTTCCTTTACCTAGCTCATTTCCCCGAAGATTACAAGATAGATTTGGAGAAATTGTTCCTTTGTTGGGCTGCAGCAGGAATAATAAAATCATTTCATGATGGAGATACCACCATTCGAGAAAGTGGGGAAGACTATCTCGAAGAGCTTGTAACGAGAAATATGGTTATAGTTGTAAAAAGCAATTCGAGTTGGGAGACTCATTTCCCTAAAGACTACAAAATGGACGTTGAGGAATTATTCACAAGCTGGGGTGCAGAAGGAATAATAAAGTCAGTTTGGAATGGAGCGACCATTCAAGAAAGTAAAGAAGACTACCTTGAAGACCTAGTTAGGAGAAATATGGTCACTATTGTAAATAGCTATTCGAGCTGGGGATCGGGTTACTGTCAGATGCATGACATCATGAGAGAAGTATGTTTATTAAAATCCAAAGAAGAGAACTTTGTTGACTTCATCAACGCACATACTTCCACCACTACCATCAATGCTCACATTCCTAGCAGATCTCGAAGACTCGTTGTACATGGTGGCAGTGCACTTCATATGCTGGGACGTAAAAAAAATAAAAGGGTTAGATCTATTTTGTGTTTTGGAGCTGAGGGAAACTTGTGGAAGCAGTCATCTCGAGGATTCCGAAGTTTACCATTACTCAGGATGTTAGATCTGAATGGAGCCAAGTTTAAAGGAGGGGAGTTACCTTCCAGTATTGGGAAGCTCATCCACTTGAGATTCTTGAGTTTACGTGGGGCTTGCGTATCTAAACTACCTCATTCCCTAGGGAACCTAAAGTTTCTGCTCTATTTGAACTTGTGCGTCAATCAGGTAGTTCATGTCCCAAATGTTTTAAAAGAGATGCTAGAGTTGAGGTACCTTTTGCTACCAGCTTTTATGGACGATAAAACGAAGTTGGAATTGGCTGCTCTAGTAAAGCTGGAGACGTTGTGGTATTTCCCAACGAAAAACATCAGTGTGACAGACCTCCTATGTATGACTAGGCTCAGGACTCTCCGTGTATATCTCAATGGTGGGTGTACTTCTGAAACACTATCTTCATCTCTTCGTGGATTAAGTAAGCTGGAGCAGTTTACTTTAGTTGCTTCTGACAAATCACATGTTTATAACGGGGGAGATTTCACTAGGGACTGCAATCGTCTAAAGAGTTTAACGCTGGTCATGCATATGCCAAGGTCTCTTGAGCAAGATCAATTCCCTCCTTTACTTGCACACATATGTCTGCAATATTGCAGGATGGAGGAGGATCCAATGCCGGTTCTTGAAAAGTTGCTTCATCTGGAGTCGGTTGATTTATCAGATAGTTGCTTCGTCGGGAGGAGAATGGTGTGCTCGGAATCTGGATTCCCTCGGTTATGTGCTCTACAAATATCTAAACAAGAAGAACTGGAAGAGTGGATAGTAGAAGAAGGGTCGGTGCCATGTCTTCGTACTTTGACTATAGAGAAATGTGAAAAGTTGAAGGAGCTACCTGACGGGTTGAAGTATATAACTTGCTTGAAGGAACTGAAGATTCAAAGAATGAACAAGGATTGGACGAAGAAATTGGAACCAGGTGGGGAACACTATACTGCAGAGTCCAACACATTCCTGATGTTCAGTTTTTCAATTGTATCGGCGAATAAGAATAATAAAGTCTACCAGGTAAATCTTTTTGGTGTTTATGTCCATTTCGTTGGTTATGTATCCTTTTTGGCGTTAGTTGTGAAAGTCACGTTAGACAGTCTCAACTATATTATATTATATACATTGATCTAAACTTTTATGTTTTTTTGGCTTGCAGGTGAGAATCTTGACCTGATATGTTACCGATTGTGTGTGATGTGATAAGTCGTTTTATCTTTTGTGTTGATGTATAATATTCAAACATATCTTATTTACGAACTTACGTTTGTATGTTGCTTACTTGCAAACTCTCTCTTTCATTCTATTTAAGTTTGATATAATATTGTGAACCATCCTTTCATCGACTTTCTCCTTCTCTTCCCTTGTTTTATGAACAATCTAATACATACAGAATATGACATACTCTTGGCAACGATTTCATTACCAGCCAAAGTGTTCAAACTTTAGTTCATACAGAGGGCCGTTTTTAGCATGTGCAAGTGGAGTGGCCAAACCTGGTCCAAAATTTTAGAGAGTCCATAATTTTTTTGTTTTAGTAATAGTTATAAATTTAAAAATCAGATAACTATATTTAAGTTTAATTTTTGTATTTACTAACTAATAAATATATATTACAAATTTTATTTTTTTTACATAACCAACAAAAATGCAATAAGTCAGGAAGTAATTAACATTTATATCAATTATATATTTTGGAAAGTACAAAATAGTTGTCGGTGTTTGTTTTAATATTCAATGTAAATTTAGAATTTAATATTCTAATTTGATTATGTTTAGGAAACTATGATTAATTAGTGATTATAAATAAGGAGAGAAATATTTAATTTTTCAATAATTTTTACAAAAAATAGTAAACACAAAGAAAAAAAGACTAGTCTAAACTTATGTCGAGAAGAAAAAGTCTCCAACTACTTGTTTAATCAAATCAAGAGTCTATGGCTAGTCTATGGCTTTTTGTCTAACGACTATCGAGGTTCTTTGCTTTATTAGTTTTTTTTATATAGATTATGACTCTTAATTATGGATACAAAAAAAAATCAAAAGAAAAAGAAGCTGAAAAATTCATATTAGATTGTGTGTATATATTATATTTTATAATAATATTTTGTCAAAAAAACATAAATTATTTCAGGTTATTATAGAGGGCCTTGTTTTTTTTTTTTTGAAAATGGTCTCTATAGAGTTTAAGATGGCCTTGTAGGCTCTTTTCATAACTCTGCTTTGAATCTTGAAAAATTTACCCTCAAGGACACATTTTGTGTTTTTAATTACCCATTAAGACACTTTGGGGTTTGGAAGATACTTTCCCAAATCATTTTGTCCAATTTGCCCTTGAACTAGATATC

>.::GWHANRE00000013:35114100-35120856(-)
TATTAAAATAAATTAAACAACCATATTAGCCATATAATGAAAATTTAAATTTTTTTGTATATGATATTTTTCTGAATTTTTAAAAATGACTAAAAATTACTAATACTGCTAAAAGTCTTATATTCAAATTTTTTGATCCATGGTTTAATTTTTTTGTTATGAGAAGATACAAATAGTTACAAATCATATAAAATTTTATTTAAAAAGTATTAAGATTAATATATATATATATATATATTATTTTAAATTAAGCTATATACCATATAAAAGTACATAGATATTTAAATTTTGAAGATTTTTTTTTTATAAAAGCTTTCAACAAATATTGACAACTTTATTTCTAAAAATATTTTAAATTACTAAAACTATGAATCACATAATGAAAATTTTGTTATTAGCAATTTAAAGTTTTTGTTATAACATATACAGATGATCAAAAATAATCATATAAATAGAAAGCATCATTTAATAGATATTAATATTAAAAATATATTACATATATGCTAATATCATTTAAATTTAATTATGTACTATATCAAATAGAAAAAAATGTTGTTTGGATTTATAAAAATTATTTATATGTTCACATCAATACATAGTTACTGATTTTTTTTTATTATTCAATATATATTTATTATTTAATAATATATAAAAAACATATAATACATAAAATAATTTTTATCTAAAATGTTAATCTCACGCGGATTTTAACGTAGTTTATATGATAAAAGAATCGGTAGAAATGCGTTGGCTAAAGAGACGTTTACAATAAACAAATAATAATAGTTGGAAAGATGTATATTTGGTGAGTAGTCATACTAAGTTTAGACTAAAATTATGTTATTTTATTCGCGGAAAATGCTTGGAATTTTCAAGAGCCTGTTTCGGATTTGAGTTGCAATAGAACTCGTCCTTTCGTGATTATAATTGAGCTGCAATAGAACTCGTCCTCAGGAGCTCACTCTAGTTGTTTTCCTCTGTCGGCCATGAAGTGTTTAGGAGTATCTACATGTTTGATGCTTAAGATGAACTTATTAGTATCTGTGGGTTCCTTTTCTTAATTTTTTATTTATGCAAACTTCGAAATCTTTTATGAAATCCTGGGGGGTTAATCTATCTACTGAGGAGGGCGCTCCCGATCTTCCTATAGAACAAAATAGTTATGATAGCTGCATTATTTTAGCATTCATCACCCAGTGATTATCATAGTCATGTGTTATCTTCCTGTCAAACTTCTAACGAAGTGATTTGCATTTCCTATCTTTTATTTAGTTAGACAAAAGATGTAACGGGTGGACCAATTCAACTTAGAGATATAAATCCTTTCTTTCCTTTTCTTTCAACGAAATTGTGAAACGAGACGTGGCAAGTAGGAAGTGGCTACCAAAAAAAAATGTAATGTTTCTAAAGACTTTTTGCCAAAGTATTTGGATTCACACGCTATTTTGACTACGGTTGGTTTGACACTTGACACTGACAGTGTTAACTTGGAGTCAACTCTTATAATCGATCTTGAGCAAGATTTAACCAAGACAACTAAACACCACTTTTTCGACAGATCAGTTGGAAGAAAAGCGATTCCCAAGAGGTGACTATTATTTTTATTTCTTTAGTTTTCTCATTTCTTGTCAAAGAAAGGGCTTTGATATTGCATTTTGCAAATTTTCTTTTATCTCAATTAGTTCATGTCTCTTTAGAAAGTTATGAGTACACTAATTCTGTAAATTTTGCCAAAAAAAAATATGATCTTTAAACTCCCCGTCCTGGATTTCCTCTAGTTTGATATAAATATACTATTTCTACTTCCATGATTTAGCAGGAGACATATGGCTGAGACACTTTTGTCGTTTGGAGTTCAGAAGCTTTGGGAGCTTCTTGTCCGAGAATCTGATCGATTTAAGGAAGTTAACGAGCAACTTACTGTACTGAAAAGTGATGTCAACTTGCTTAGGTCCTTTTTGAAAGATGTAGATGCCAAGAAACATGCAAGTTCAGTGGTTAGAAACTGTGTGGAAGAGATCAAGGAAATCGTTTTCGACGCTGAGGATGTAATCGAAACGTTTCTTCTAAAGAAAGAACTTGGACGAACAAGTGGCATCAGGAAGCGCATGAGAAGACTTGCTTTCACCATAGCGGATCGCAGGGAACTTGTGTCTCAGATGGAAGGCATAAGTAAGAGAATCTCCAAGGTGATCCGAAACATGCAAAGTTTTGGGGTGCAACAGAGGATTGTTGATGGCAGCGGGTATTCAGACACTATCCAAGAAAAACAAAGGGAGATGAGACATACTTTTCCTAGCGACAACGAAAGCCATCTTGTGGGTTTGGAGGAAAAGGTGAAGGAATTGGTTGGCTATTTGGTAGAAGAAGAGAGCATTCAAGTGGTTTCTATATGTGGGATGGGCGGTATTGGCAAAACTACCCTGGCTCGCCAAGTTTTTAGTCATGAGATGGTTAAGAAACATTTTGATGGAGTTGTGTGGGTTTGTGTGTCACAACAGTTTACACGAAAATATGTGTGGCAGACTATCTTTCAGAGGTTTAGTTCCAATCACGATGAACACAGAGGGTCAGATATGACTGAAGATGAGCTTCAAGACAAACTTTTTCGACTACTCGAAACTAGCAAATCTTTGATTGTCCTGGATGATATGTGGAGAGAAGATGATTGGGACAATATAAAGCATGTGTTTCCACCAACTAAAGGTAAAACATCTGCTGTTTGTTGTTATTATCTTTTCTAAAAATTGATTTATGAAGATATATATATATATATATAGAGCATTGCAAGACACATTCTGGCGATATATTTTCTTTGTTTAGGAATTATAACTTGAGAAATATATTTCAGGATGGAAGGTTTTATTTACTTCTCGCAACGAGAATGTTGCACTACGCGCAGATACAGAATGCGTAACTTTCAAACTAAAGTGCTTAACCCCCAAAAAAAGTTGGACACTTTTTCGGAGGATAGCTTTTCCTAGGAAAGACACATCAGGTAAGATTTTACGTAACAACAACTAACCTCTCTTTTTTATGTCTTGTTGCATTAAATCTTTATCTTAAATCCCAAATATTACGTGGGATGTTGTGCAGAGTTTAAGGTTGATGTAGACATGTTAGAGATGGGCAAGAAAATGATAAAACATTGTGGAGGACTACCATTGGCTGTCAAAGTGTTAGGAGGCTTGTTAGCTGCCCAACCCACTTTAAGTGAATGGAAAAGGGTTTATGAGAATATTGGATCCGACTTGGCAGGAAGAACTAGTTTTAATGATGGATATTGCAATTCAGTTCATAGTGTACTGTCTCTAAGCTTCGAAGAGTTGCCTACTTTTTTGAAACATTACTTTCTCTACCTCGTCCATTTTCCCAGAGATTATCAAATCAGTGTGGAGAATTTATCCTATTATTGGGCTGCAGAAGGAATACCAAGGCCGAGTTATTCCGAGGGAGCGACAATTGAAGAAGTCGCAGAGGGGTACATAGCAGACTTGGTGAAGAGAAACATGGTTATTTCTGAAAAAAATGCTTCTACTTCAAAATTTGAAACATGTCACTTGCATGACATGATGAGAGAAGTTTGTCTGCTTAAAACTGAAGAAGAGAACTTCCTACAAATTGTTCACGGTTCATCGTCAACTGCATACTCTAAATCTTATCGTAAATCTCGCAGACTCGCTGTACATCGTCCTGATGAAACATTTAGTATGGAGAAGGAAGTGAATAGTCCAAGCCTTAGGTCTCTCTTGTTTATTTGGGGTTCAAACTGGAAGGCATCAGGTTTATTCTTTGAAAGGCTACAATTGATGAGGGTTTTGGATCTCTCTAGAGCGCATTTTGAAGGAGGGAAGATACCATCTAGCATTGGAAAGCTCATCCATTTAAGATATCTAAGTTTATATAAAGCGCATGTATCTCGTCTACCTTCTTCAATGCGGAATCTGAAGCAGCTGGTCTATTTAAACTTATGCTTATATGCGAGATATCCACTTTATGTGCCAAACATTTTTAAAGGGATGCAAGAATTGAGATACCTTTCATTACCTTCAGGGAGAATGCATGATAAGACAAAGTTGGAATTAGGTAACCTAATCAACTTGGAGACGTTGAAGTTCTTCTCAACAAAGCATAGCAGTGTGACGGATCTTCACTGTATGACAAGGCTAAGGAATCTCTTAATCATATTCAACGAAGAGGGGTGTACTATGGAAACGCTATCTTCGTCTCTAAGTAAACTGAGACATCTGGAAAGTCTTAGCATAGATTACAATCATTTCAAGGTTTTTGCTCCCACAGATGATGAAAAAGGATTTGTTTTGGGTTGTATCCATCTAAAAAAGCTGGAGTTGTGTGTATACATGCCAGGGTTACCTGATGAGAAGCACCTTCCTTCTCACCTTACAACCATATCTCTAACTGGTTGTCGTTTGAAAGAGGATCCAATGCTGATTCTAGAGAAGTTGTCACACTTGAAAGAGGTTGATTTAGGGAAAAGATCATTCTGTGGGAAGAGAATGGTTTGCTCGAGGGGTGGGTTTCCTCAGTTGCAGATGCTATTATTTCTTGGATTACATGAGTGGGAAGAGTGGATAGTAGAAGAAGGTTCAATGCCCCTTCTTCATACTCTCGATGTTAGTTATTCTGCAAAATTAAAAGAGGTTCCTAATGGGATACAATTTCTCACTTCTTTAAAAGATCTGTGTATGGGAGAGGAATGGAAGAAGAGACTATCAGAAGGAGGAGAAGATTATTACAAAGTCCAACACGTCATTTCTGTTCGGTTTGGAGGGAAAGGTTGATTTTATACTAGGTAAAATATTATTACCACACATCTAAAAATTTGAGGGGAAAATTTGTTGTCTTGATGAGTTTGTTGTGTGTAATCAGACCTACGATTTCTGTCTTCATGTCTGCAGGGAGACTATCCTGCGTCGATTAGGAACCTTAGCCTCACCGACTGGATATTGTCTCCATCCACTAATCAATGCTCATTGTCCACTAATCATTGCTTTTCCATCGTCCATCGTCCATCGTCCACGTCATTGATCTGACCATCGATCTATCACCATACAAGTAAGGTCCACTTTGTCCCTACCTCAATACAGATCCAAAAGATATTAAACTGGGAATAATTCATTGTCCCCAGCTCCAACCAATAGCAATGGCAGTGGCAGGTAGCAGTATCCAGGGGGCCGACCCTGGGCTAAATCTGGTAAAACCCATGTTTTAGGCACCAAATTATGTTATAGTTTTAAGGGGTAGCAAAATTGTTAAACTTCATTGTGGTATAGTGGTTCGGACTATTACTTTAGAGTAAACATGGAGTGTTCGAAGTCTTAAATGCACACATCACATACTAAACAGGTGAACATATTCTATGTGTTTCTTATGGATCAAACTTTCTCTGCAGTCCTTTGTTTTTTTTGTCACAATTTTCCCGGGTTGTCGATTTCTTAGGTTTTGGATTAAAGAGGCTACGATCCACGGAAAGATCATGAGTCTCGTGTGTGAATTGTGCCTCTCTCTATAAACATTCATTTAAAAATGAATGGTATGTGATATGGTAAAGTAGAATTCTCATTTTATGTACCTTTAAAATCAGACTGAACAGAAAAGTTTGTCTATTCTCTTCCTTTTTTGCATCCAGTCTGCAGATGTATGTTAAAGCTTTTTACCTCAAATTCCTTTGTGTATTTTTATCCGATTCCAAAGAATGGAGTCAGGGTTCCACCTGAATTAAGGGGATATTGTGATGCCAATGCAACTAACAAGTAAGCATTTACTATTTTCTTATAAGCTCATTCCTTTTTCTATTGAAAATGGGACAAAAACATTATAACATTTTATTTGAAAGTATTGATCCGTGGTGAATAGATGGGAAGTGTGTCCAAATTCTCCCGAAACCACTTAGATACAAATTATACAAAGAAACAAATTAAAAATTTGGAAACATTTAAACAACCAGCACATATTAGGCCTGGGAGGATCGGGTATCTGGGCAATTTTAAGGTATCCGGATCCGGATCCTTATCTGGCGGATCCATAATTTTACTATCCTTATCCGGATCCGGGGTTCTCGGATACCCGGATGTCGGATATCCTTCTAAAAATTGTAATATCCGGCGGATATCCGGATCCGGATTTGGATCCTTAAAATAAATAAAAAATAATATTAATTTATATATAAAATATTAACAATATTTTTTTAAAAAATATATAATGTCTTTAATTATTTCTATGTATAATATTACAAAATTTACATAAATTTTATATATACTATTATAAAAATAAAAATATATTAAATAAAATTAATTTTTATATATAGATATTACTATTTTTGAAATATTTATTAATAAAACTTACGGATCCGTATCCAGACTTAAAAATTAAGATATCCGGATCCGGATCCGGCATTTTACTATCCGGATCCGGATTCGGCCCCTCCGGATATCCGGATTTTCGGATCGGATCCGGATCGAATCTCGGATCGAATTCGGATCTCGGATAAAAGTCCCAGGCCTAGCACATATGCTCTATTAACAAATTCATAAATAATAAGTTACTAGATTAAGAGTCGCGCCTTGTGCAGGATAAACATTATGTTCAAATTATTTTTACGTATTTTTTTTAATTTTTTACATATAAAAAAAAATTAATATATATTAAATAATTGAAATTCAGTAACTATTATGTATATAATTAAGTTGGCGCAAACACATAAATCAAAACAATAACTCTGGTTTATTTACCATA

>.::GWHANRE00000013:35510078-35512939(+)
ACCTATTCTTTGACATAATTTCTATTATAAATAACGAAAATGTAAATACTTAAACACATGAAATTTTATACTACTAGAGACAAATACATGCAGAGATTCTATAGTTTTTTATGGACAAAACAGAGATTCTAAAAGTTTTTTTATGTACATGTTCTATAAGGTATGATATGCAAAAGAAAGAGAGAGAAAAAAAGGTACCAATTTTGATGTTGTCCACATGTAAAATCACTACCACGTCATATCATATACTTCCTCTGTTTTATTTTAAACGATGTTTTCAGTTTTCTATGCAAAACTTGATGTTTTTTTTATATTTTAATGTATAATTTTTATTTGTGAATTAACTTTAGTTAATGAAAACAAAAATTAACAAAAGTTAACAATTTCTTAACTAGTGTGTAAACACGTTAACACCAAATAAATTGTAAGAGGGAGTATTTTCAGTTGAAAATCTTCTATTTTATTGTCTACCGTTTTTATAACCTATACCATTTTTACAATGTTCCACTCCAGTCTTCCATCTTCTACAATGAAGATTTTCTATACAAATATTTAACATAGTTTCTATCTCATTTCTATTACAAATGACAATCTTTTTACAAAAAACATAAACCCACAAAATTCTAAAATATCAGAGACAAATATGTGTAGAGATTATATAAGTTATGATATGTAAAAGATAAAAAATAATAACTTTTATATACTTCGATTTTATTATAAGACTTATTTGATTTGTTTAATTTTGAAAGTCACTTGTGTAATTTGAAAATCTATAGATTTACTAAAGATTAATAAATCTAAGAATCCATTAAAATATAAAAACCAATAAACTCCAATAAATATTTGATTTCATATATTAAAACTTAAAACATATTAAAGTATTGAAAATAATACAAATTGATATTTAAAACAAGAATATGATTATAATGTATATATCAAGAAAAATGTTGTATCATGTTCTTAAATGATATTTCTCTCTGACAGGGACAACGAAGCAAAAATGGTTGAAGAAATCGCCAACTATGTTTCGGATAAACTGCTTTTAACTTCATCTAAGGATTCTGAAGACATTGTTGGCATAGAAAACCATATGGCAGAACTGGAATCGCTGTTGGATTTTGAATCCGAAAAAGGGAGGATGGTTGGGATTATGGGTTCCTCGGGGATTGGAAAGACAACAATAGCAAGAGTTCTATTTAACCGACACTCTCATCGTTTCCAAGGCAGTGTTTTTGTCGATAAGGCTTTCGTATCTAGGAGTATGGAAATCTATGGAGGAGCCAATCCGTACGACTATAACATGAAGTTTCATTTACTAGAAAAATTTCTATCTGAAATTTTGGGGAAGGACCTAAAAAATTTTCATACGGGTGCAGTGGAAGAGAAGCTAAAAAACCACAAAGTTTTAATCTTTGTAGATGATTTGGAGAATCATTTCGTCTTAGATACCTTGGCAGGTGACATTAATTGGTTTGGACCAGGGAGTAGGATCATTGTGATTACAAAACATGAGCATATTTTAAGGGCCCACGGAATTGATCATTTCTATAAGGTACCTCTCCCATCTGATGGTCTTGCTCTTCAATTTTTTTGTCGAAATGCTTTTAGGCAGAACTCTCCACCAGGTGACTTTATGGAGCTTGCTTCTGAAAGTGCATTGCATGCCGGTAATCTTCCTTCGGGTCTTGTAGTTTTAGGGTCATATTTACGGGGTAGATACAAAAAGGAGTGGATAGATATGCTGATAATGTTCCGGAAAAGGCAATTTGGTAAAATTGAAGAGATACTTAAATTTCGCTACAATGGGTTAAATAACCAAAACGATGAAGCAATATTCCACCACTGTCGGAGCAGACTTTAGTATATAAGTACGGTCTACTAAAACCCCATCTAAGACGGCCTTGACTCTGTTACGAATGTGGTACAGTCAACCGAGCCCAGTAATTTCATGGATCTCAGAGGTGCTTCAAACTCGAGGTAACTACTCCTCAAAAACAAAGAACAATCAGGACCGAGTCAAGACAAGGTCGAGCCAGTCAAGTAATGGTCTGTGATCCGAGCCAGTCAAGTAATGGTCCGTGATCTGAGGAATTAGATACATGTGCATCATAGATAAACAGAGTAGTTGGGCCCTATTAGAGGTATAAAAGTGACAAGCCAAACTCAGGATAAGATCCCTATATTTTTCACTTTAAAACGCATATATTAGACGCTTTAAAACTATTTTGCATGTACGATTGATCCATTATCAACTTTGTATTCGTTCATTTTATTTCAGTTAAATTCTAGTTTGACGATACTATCTTACTATAAAGTTCTATTTCTAGAAAGTATTTCTCTTGTTTCCCTAAATCTATACAATTAGTCTAATGTGATTTTTAGCTCCCACAGATACATTGCATTTTCAATATCTTCAATATTTCATCTCTGGATGTCATGCATTTGGTTCCGACTAGCTTCTTTTGGATAATAAGGATTGAAATCTTTGGCTATTTTATGTGGTTTAAGTCGAAAGCAGAAGCAAAGCTTCAGGAAGACGAAGAATTTTACTTTAACTTCTTTGGTATTTTTGGCTTAGTTTCTTACGAGTAAACAAGAACATTTATACAAGAAAGCTTAAGCCCTAGTTCATTATGAGGTGGCACCTTCTTCACTGTTCAATTCCATCAAGGGTTGAGAAATCGATTGCTTAACATTTATACACACTGAGAAAACTGTTGAAGTGATCCGACTTCTGAAAATTCCATTTGAAAAACACTAAATTCTTTGATATTCCTAAAAATAATTACTATTTATAAAGACTAATTTTTTCTTTCCATTCATTTCATTTCTTTTGTTGCAGAAGAAAAAAGAATACATTT

>.::GWHANRE00000013:36723114-36739320(-)
ACAAAAAATTAAACCCTTAATCACAAAATTTTTAATGTGAGATTTTTCAATATAATTAAAATTAAAATATTAAGATCTCAATAATTTCCACTGTAAATTTTTAAATTAACATATTTATATATTTTATATAGTATATAATTTACTTTAAATGATATTAATATATATAATATGAATATCTATTTATGAGACTTCATATGCATATGATTTATTATTATTTGTATCTTGTTTGAACAAAAAAACAATTAAACCATGGATCACAAAATTTTCAATTGGGGACTTTTACCATTTTTAGTAATTTATAGTCGTTTAAAAAAATTGAAAATATAACATATAAGAAAAAATCTAAGTTTTTTTTATTATATGCTTAATGTGATTGTTTATTTTTTAATAATATAAAATTAAACAAAAAGAGAAATGATACAATTTTGTATCAAATATGCATTATTCATAATCATTCATTGAAATATATATGTTAATCATATTATGTAAATTCGTAGCTTTTATTTAAGGAAATAAATAATATTTTATTATACACTACTAATCAATTGTGTAGTTAATTTAATAAAAAGTATAATATATATTTATATGCACCAACTTATTTTTCTAAGGATTCTAAGAATTGCCCTTGACATGTGGCTATAAAAATATGTTGTAATATTCCAGGATTAATATATAGGGGATATAACGTTCTCTAGAAAATTGAAATTGGATTAACTAATTTTCTAATCGATTCTAGTCATGGCACATCAGCGAAATTGGATTCTAATTAATCGGTACATCAGCAACTTTAATTTGTAAATATTACAAACTATAATGTTATTATTTTTGTAATAATTCTCAATTAATATATAAAGATGTGGTAGTTTCCAGAGTTGCCAAAGTTGACCTTTTTGAAACTTTGCCAAAGTTGACTTTAAAAAATCAATTTTTATGTACCCTATTTGCCAAAGTTGCAATTGTTAAAATGAAGGCACCCTTATTGAAATGGTCCATAGATTATTAAACTTGAGTTTTTAAGTTGAACAAGTTTACAACTTGACTTGTCTCTCAGAAAAAATTAGTTGAACGCCATGAAAAAAAGTCCCTCTTTGAGAAGTTACTCTATGGACGCCTCACCGCAACCTCAAGTGTTCATCAACTTCCGAGGAGCTGAACTTCGTCACAGCTTTATCGGCTATCTCAAGAAGGCCTTTGAAAGAAATGGAATCAACTTTTTCATCGACACCAACGAACAGAAAGGCCTTAATCAGAAAGTTTTCTTCAAGAGGATAGAAGAGTCAAAGATCGCGCTGGCGATCTTCTCCCCTAGGTATACGGAGTCAAGATGGTGTCTGGACGAGTTGGTGAAGATGAAGGAATGCATGGAAGCGAACAAACTTGTGATTGTTCCCATCTTCTATAAGGTAACTCCATACACCATTCAAGGGCTCATGGGAGATTTTGGTGATAAGTTGAGGGAGCTGGTGAAGTATGTCGATGATGTGAGAGAAAAAAAATGGACTGAAGCTTTGAAGTATGCTTCCACAATTATAGGCATCAATTACGATGGGAAGAGGTATGGAATTGGATTTGTAAACCATAAGAGATAAGATATAACAACAAAAACAATTATACACGTATCCTACTATTTATTAAAAAGTAAGCCACTTAATTAACTTTTGTTTCTGTGTCATCCACAGGAAACTCTTAAGAAAATTGTTATAATTGATTTCTAATGATTTTTAATTATATCTGAAAATAAAATTTAATTCTAGAATCATTTAATATATGGTGCCAAATAACATAAAGAATGACCAAGTGTAGAAATTATAGCAATAATGTATAATGCTTGATTAATTTTTAAATCAATTATTTAGTTATAAACTCTATAAAATAATTGAACATAAAATAATTAATAAAAATCAATGATTTTATTTTCTTATATAAAGCGTTACTTTCACATATAAAACATTATAATAATTATTAAGTTTTGTTAGGCACACATGATTTATAAATAATTTATAATAATTTTAAATTATATATATAAACATTTAAAAAACTTTTATTCTGAATTAAAAAATTATTTATCATAGTTTATAAATTAGATATAAACTATTATAAATCATTTATAGTTTAAAAATGCATTTATAAACTAATAAAAACATAAATTTTATAAATTTATTTATAAATTCTTATGTATCTATCTATAATTTTATAAATGTATATTTTTACAGATTTAAAAATAATATAATAAAATTATATTTTACAACTTATCATACTATATATTAAAAGAGATAATACTTAAGTGAATTTTTCTTACGTGTTGTTCATAAATAAAATCTTAAGAAGAGTATTATAATTTGATTCATTAATGATTTTAAATTTTTAATCATATATAAAAATAAAATGTATTTCTAAAATCAATTAATATTAGTTACCAATTAACCCACAAAAGCTTATAAATAATGATATAAGGTAACCAAGTTTACAAATTATAGAAAGAAACATCAATTTATTTTTATCAACATTTTAAAAAATATATAAAATATTTTAACACTAATTGTTTTTATAGAAATCAATATAATGATTTTATATGGTATGTAAGACATTATAAGAACTATTAGTGTTTTGTAAAGCTACATTTATAAATCATTTATACAAATTTAAAACTATTTCTACAGATTTAAAAACATTTACAAAATATTTTTTCCATTACAAATAATTTTATCAGAGTTTATAAATTATATATAAGACACTTTATTAATATCTTATATAAATTTTTAATTCATTTATAATACCTTTGAAAAAAATAAATTTTATAAATTATTATATATTAAAACAGAAGTCAATTAAGTTATTTTTTCTTATGTGTCTCTCATGTGTGAAGTTTGTAAGGTTGTTATAATTTCAATTTTTGTGGATATTTAGTTTTTTTTTATCATATCTGAAAAAAGGTAATTCTATACCAATCATCTTCAATTTTTATAATTGGATACCTTAATCAGATAAGTTTTAAAAAATATAATTAAGTACCTAAACCAAAAATAAATGTTGTATATATGTAAGAGAAGGATTTTAAGTGATTTAGATCAAATTATTCCACTAGAATTAATTTTTCAGTTCTTCTAAAAATTTAACACTGAGATTTATGATTTTCAGACAATATGGAGTTAAAATTTTATTTCCTTGATATTTTTAATTATTATTTGAAATTTATAGTATTTTCATATAATATTCTAAACTTATGAAATCGGATGCAATCGCCTGGCATATATTATTAGAAGTATACTTATAATATCTTTTAGAGTAAATTTGGTAAATCATATAAAATATTAAATGAAACAAATATTTTCGAATTGCTATTAGAAAGTAGAAAGCCAAACCAGTATTTGGAAAAAATAAGTGTCGAAACGGTAGCACTGATAAATGAACATATATATATATATATCCTTGGATTTAAAGAAATAATACCCAAACCAAAATGTTGAAAAAAAAGGTTTTTTCACATGGACAAGGAAATACTTTGTCATTTACCTAAGGACTTTTAGTAATAAAACCCGTCAACTAAAGATGAATCTTAAAAAACCCATCAACTAAAAATTGATGAAAGAAATTCTAAACTTTAATTCTGTTAACGTCTATCACCCTCAATATATATGTTTTATTAATTGCTTTTTCTTTATCAATTATTTATATATAATTAAATAAAATATTTAACTTTTTTTATTGAAAAAAAATTAATGGTTATATATTCTCATATAAAAGAATTATATTTATAGGTTAAAAAATATTAGAACTTTTTATGTTTCTAAAGTCCACACAAAAACATTTACAAAATATCTTCATGATAAAAGCATCCGATCATTGTATTGGTCCTACACAAAAAAATTCTATTTTTTTTTTTCTTGAAAGCTAGAGTATTCCCAGTTTTTTCTACGTGTTAAAATAAAATATAAAGTAATTCTGCATCCAATTATCTGAATTAATTATAATATTGTTTTTCTGTAAGAGAAATATTTGTAATGACTAAGGTTTACGTTGTTGAACTATTTTAAATCTCATGATCTTCTAAAACTATATACTGAAATTTTTGATTATCCAACTATTTGAAATTAAAATTTTAATTTTAAAATTTTAATTATTATTCACAAATTAAAAAAATGTAAACATAATATATATTTCTTCATATAATATAATTACTCGCAAAATTACGGACAAACACCTAGTATGTATTACAAAGGATGTAGGGTATTCACATTAATGATTAATACACATTCTAATTTCTATATCTACAGGCAATATTAAACACCTATATATGTAGGGTTAACTAATATAGACTTAAAGTTTAGAGTTAAGGGGTGAAGTTTTTCAAGTAGGGTTTAAAATTTATAAAAATAAATAAATATTAAAATTTTCAAAATAAACATTTTAAAAATATTTTCAAAAATTATTTTCGAATTTCAAAAAGAAAATTTGAAAAAAATGTGAATTTTTTTTCAATTTTTTTTTAATAAATGTTCAAATTTGAAAACTTATAATTGGAAAACTATAAAAAATATATTTTTATTTTGTTATTATTTATTTATATTTATATATCTATAAAGCAAAAAAAGGTAGAAGAGTCTTTTACCTCTTTAATGAAATATTTTTTGGTCATTTTCTTCTTTGAATATTCTCTTGGTGACAAAAAAAAACTTAAAAATAGTTATTTGAGAGAATTGCCTATAATTTAACTATCATTTTATACAATTTCGCTATATACCTCGTTAATCTTTAACTATCATTTTATACAATTTCACTATATACCTCGTTAATCTTTGGTAAGTAATGTAGTGTCTCTTAGTTTTTTTTTTTTCATCTAAAAATCATTTTATTCCATATAGTATATTAAAGATACTAATAAAGAAAATGATATGATACATAGCATCAAGAGAGTCAAAATAAGCTTTTGAAAAATATATCTAAGCCATTAATTATATGATCTGAAAACACACAACTATAAGAAAAATCAATGATGAATCCACACCAAAATTAGGTTGGATATTTTTTTTTCTATGAAATATTTAATTTATTGATCAACTTGGAAAAATGTATGTATGTACATTGTTTAACCGTTTAGAAACGAGTTCAAAAATGACTATTCTAAGGCTATGACTATGCTAGGACATGTGAGCTTCAAACCAACGAGCCATGAGGCCATGCAGCTTTGGCTTCATATAGTACTTCGTAGACATGATACGGTTCTTCACAGTTTTGTCAATGAGTCGGACCAATTGGTCCACCGGTTTAGTGATACTGTTGTGCTTCCAGTCGTTCCTTTCCCTCCAAATAAAATAGATAGAGACTTGCAGTACCAAGCGTAGTAAGATGAAAGTAAGGCGGCAATAAGTTCTGGTGAGAAATTGCAGAGAGGTGGTCTCCCAGTCTGGATCAGGCTCAGCACCAAGCAAGGACCTCACAACCTGCAGCCATATATGTAAAAGTGTACGGACAGGCAAAGAAAAGATGGTAACGAGTCTCATCCGATTTGCCACAGAATGGGCAACTTTGCGGCTGACCCCATTTTGAGTTCGATGACCAGTAGCAAGCCTGTCTCTGAAAACTAGCCAGGTGATGAAAGCAAATCGCGGTACACCTTGCGAGAACCAGATCAGTTTAGTCCACTGAATCTTTCTCTTCTTTTGTCTTACCTGCTGCCAAGTTTCAGTCGATACGAACATGTCCCCGTAGTCATCAGGCCACTGCTTCCACAAAACTCCATCTTTAACACCCGCTGACAGAGAGATAGGAAACCCATGGACCTCCTGCATTAGCACGTGAATCCGTTGGTCCCTGCAACTCCTGATCCTCCAAACCCCATCAACAAATACCTCGCAAATTCTTGCATTTCTTGGAATGCCTTGCTTCTTAGTGCCAATCTCTCCTGTAATGTCTATCAGCCGACCTTTTGGATGCCAAATATCTGTCCAAAACCTCACTGTCTGTCCATTGTTTATATTCATACTAATGAAATTCTGCGCCAGAGTTTTAAACTTCAAAAATTGTCTCCACATCCAAGATCCCAATCATGTGTCTTTCACGTCCTAAAGGGTCTCTCCTCACAGTAAATACTGACTAACCCATGCACTCCACAAAGAAGAAGACTTAGAAGTAAGCCGCCATATGAGTTTTAATATAAAAACCGTACTCACATCAATCACACGCCGCACACCAAGCCCTCCTTCCTCATAAGGCCGACATACTTCTTCCCAAGCAACCTTAGATTAGACGTGTTGTTCAGGGAACCACTCCAGAAAAACGCAGAGCACATACTCTCAATCTCATCAATACAAGCTTGGGGAAGGAAAAATGCAGCACACCAGAAATTTGTGATGCTAGCAATAACAGATTTAATGAGCAGTAGCCTTTCTACATAAGAGAGAGCCTTACTTGTCCAAGAGAGGAAGCGATTGTGAGTTTTGGTGAGGAGGGGCTCCTAGTCATGCTTTGTCATTGTGGTGAGGGGGAACCCAAGATATCTGATAGGCAGAGCTGAGATGGATAGACCTGCAGCCTCTGCTTCACTGTCCAGTGCTTGTTTTCCCCAACCCGCAGCAAAGGTTGTCGATTTAGCAGCATTTATTCGTAAACCAGACATGCCTGCAAAATCATCAAATACAGACAATGTGCCACGAAGAGATGCTGGAGTGTCATTTGTGAAAACCATTATGTCGTCAGCGAAACTTAGGTGGGACAGATTTATCTCTTTACAGTGTGGGTGATAGCCAATACGATCCTCCATAACTGCCTTACCAGAAGTTTAGAGAGGACATTGCTTACTATAACGTAGAGAGAGAAACCCTCCATATGCCCCTGCTGCTAGTGAAAAACCCCTCCAACTCTCTGTTTACACACTGAGAAAGCAGGCAGCAGTAATGCACCTCATTCTCCAAGTGAAAAAGAGGTTTGGATAGTTCATCGCTCTCAATGTATCATCAATATGAAAGACCAACTAACAATGTCAGAAGTTTTAGAGATATCCAGCTTGATGGCAGATCTATACGAGGTAGACGCCTTGTGATAGTCTTTGACTAGTTCTGTTGCCAAGAGAACATTTTCCAGAAGCAACCTCCCCTCCACAAAACCACACTGATTGAGTTATATGGCCTCCGGCAATGTAGCCTTCAGTCTTCGTGCTATGATTTTCGACACTACCTTGTAGATAACATTGCAACAAGCAATTGTCCTGAAGTCTGTCATTTTCTCAACATCAGTAGTCTTAGGTACCAAGGATAAAATTGTGGCGTTGATGCTGTGTGGCATGAAACCATAGATGAAGAAAGATTGGGCAGCAATAATAAAAATTCTTCCCAATCACTGACAAGGCAGCTTTATAGAACTCCATGGAGGTACCCATCAGGACCAGGGGCTTTGCTTGTTTGGCATAGATAATAGCATCTCCTTAATTTCCTCAGCTTGCACCGGAGCCTGAAGCGCAGTAGCGTCCTCTGCAGAACAACGATGATCGATCAGTTGACTTAGCTCTTCATGAGAAACCCCCACTTCCACTTGCTGTGAGCCATTCAAAAAGGACTCAAAATGATATGCTGCTTCACGCTTAATTTCAGAGGGAGTGGTGATTATTCTGCTATCTCCAGTGACACTTCACCTAATTGTGTTCCTGACATTTCGACTTTGGGTGACCTTATGGAAAAACATAGAGTTTCTTTCTCCAAGACCCAGCCACTGAACTCTAGATTTCCGATAGTAGAACTGCTCCTCAATGCATGTTATATGGTGCCAACGCTCCCAAGCCTCCGACGTAGTCTCAAAAGTAGATGTTTGCGGGTTCTGCATAGCCTTTGTTTGCCTAGCACATAGCTCCTCATAGGCTTGTTTGACACGGCCTGGTAGATCCCCATACAAGTCTTTATTCAGACCTCGCCTCTCTGATTTTAGAGCCTTCAGCTTTTTCTGAAATTTACTTAGAGCAGAACGCGAATGGAACAAGGAAGGCGACTCATTCCATACTCGAGCTACAACTTTAAGGAAACGAGGATGATTGGTGACATGGGTGAAGAATTTAAAAGGCTTCAGAATGATCCACGGGTTCTGTCCTACCGACCTTCCAATCGCTTCCATCTCACGCCACAGATCTCTTCGCTCGTTAGCATGGTTGAAAGCATAAAAAAAATGAACAAAGAAAAGTATCTCCAACGACTTGTATTTCACCCACAAGGTAATAATTTATTGATTAGCAAACCCCAAATACGACCCAGCCGGTGGCTTGAGTAATTATGAATACACCTCCAACCAGGGAAAGTAGCATCAAACACCTGAAAATTTTCCTCCTTAACTCTACTCTCAATCAAACACCCAAATGACAGTTTTGCAGCTTTAACCCAATACCGAACTGCCTTTTGTTTGTGTGGCTTATTGAACCCATGCATGTTCCATGCGAAGATTGAAGACATCAGTGCTTCCGGAAGGAAGCTTTTTTCTTAGCGGATTACCCTTATGCTGATGCGCTATGACATAAACCAGATCTCTGGATTTGACAATCTATCGCTTAGATCCCATGCCCTTACCACGAATAGAAGAATTTTGCCTTTGTAATGACACCTTGGTTTCTCTTGTAATATCAACAGTATCTTGTGAAGTCTGGTGAACCTTCGCTTCTAGACCGTCCTGAATATCATCATCCTCATCTATGACTTCATCAACCTTCCCTTGGTCACCAACTGCTACGAGATCCTCCAAAATTTTCTCAGCAACATCACTCAAAACATCATCATCCTCATTAACAATCTCTCCCTCCTCCCTCAGGTCTTGAAGGATTTAGAAACAATTTGGTGATTTGCAGCTTTAGGCTTCTTTATGTGGGGAAGTCTTTCCATCCTGACTAGTACTAACAAAAGCCCACTATTCTATATCAGTTGACTCTTCTCCTGCCACACACTGACTTGGAAATCTACTGTCCGATAAGCTTTCCTTCTCAAACATTGATTCAAGCTCTGCTATTAGCATTGTTACTATCTCCTTACTAGCTTTTCCAGTTGTCTCCTTCGAAGAGAAACCTTCCAACTCTATGGTGTCGTTCACAACCACAGTAGCAACTTCCTCAGACGTAGACTGGGCACTCCAGTTCACTGACTGACAGTCACTTGTGTGATGCCCCCATCTAGAGCAGGAGAACATCCAGGAGGGAGCCAAAGGTAGTTAATAGACACGAAGATAGGAACACCATCTCTGCTCTGAAAACTTATCTTGTTTGGCAAAGTTTTAGTCAAATCAACTTCGACCAATACTCTGGCCATATCCATTCTTATGCATCGCTCCATATTTGGATGAAGCTTAAAAACTTCCCTGAAGTTATGGCAAGGAACTTCAAGCCCTTCGTTGAGTAATGATATCCTGGTACATTCAATAAATCAACCCACAAGGGCATGGCAGAAAGATCCGGAGGGGAGCGAGCTGTCTCAGGAGTCCACTCCCCCAACATCAAAAAAACCTCTGAGATATGCCAAAACTTCATGTTCATAACTCTGTTTCTAATCGCTGCATCTTCAATTTTGAATTGGATAGTCGTTTTCCTAATGAACTGGACATCGATCTTGGTCTTCTTCCCAGAAAAGTTCTAGATCCTGTTCACTTTAGCATGAATAGAACCAATATGCGGGCACCATTGATAAAGTACCTGGCGACAAAACTTCTCCACAACGGTTCCACATCCTCGAAAATCTCCGCTGGAATAGCTACCTCTGCAGCTCCATCTTTCACAACAAACGCTGGCCTTTTATCAACCACCGATGAACCCTCCACAAGGGCCGAGGAGTAAGAGACTCGCTCATCCCCAATTTCATCCGACACTCGAGCAGGAGGAAACAGTTCCTTTGTTCCCTGACTTGCGCCAGCCTCCATGCACGGATTTCCTTCACTCCCCATGCCTCCGCTTGGAGAAGGATCTCTGTCGCCGTCTTTGGAGCTAGAATCGCTATCACCTATCATTAGGGTATTCTAGTTTTTTTTGCCCCTAACGAATTCTTGAACCATGGTAATTAGGTTGGATTTTGTCAATACATTCGAATTTCTTTTTCCTATCACAACGAGTTGTAGTCACAAGCATTGCCTCCATGATAAAAGTTTTTCAGATAAAAATATTTTTTTATTTAATTATCAAGGTTTTCCAATTGGATTACCTTGTCGGACAAAACTCGGAGAAGGAGGGAGTTAGGTTGGGAACACAGTGATATGATCCAGAAGAGATCACCCTGTCGAACAATTTACGATAACCATTACAACGAAAATCAAAACAAACAAGTATATATCCGATTATAAAAGCCGGAAGAAAACGAAAATATCACCAAAAACTTTAAAAACAAGTAGAAGAAAATCATAATACTAGAATACAAAGAAGAAGAAACTAAGTAGAACCTCTATAAATTAATACTCGATAAGTTAATAATCTCTATAAATTAATAAATTTCGACGGCCCCAGCTTGGGCCGGTTCAAAATTTGACACAAATCAATAAAATAATAATATAATATTTTTTTAGAAAATTCTATATAAATACATGGTCCCATTAAAATTATAAATTAATAATTTATATGTATACATATTTTATATAAGTAAGAACCTATTATTATATTGTTTATTTTATATTCACAATAGAATTATCTTTATATTTTCTTAACACTTAATATATTTTTGATGAGATTTAATAATATTATACCTAAAACCACATTTAAGTTCTATGCAATATATATTATATACACCAAATAATATAATAAAATTAATATAAATGTCAAATTTTAAAAAATAATGATTAATATCTATACAATAAAATCAAATATTTTTTCTTATCTTTTTTTTTTGTTTTTGTCATCAATATTTTTTCTTATCTTAAAATAAGAAATCTAAATAAGAAAACTTTTTTAAATTAATATCTCTGTAAATTAATAAAATTTCAAAGTCCCAATATTATTAATTTATAGATGTTTTACTGTATAAGAAAAAAAAATCTCACCGTATGTGTTGGAAAAATCACCGACGCAGGCACAAAAAGAATCTCCCTTTTTCTCCTAGCAGCTAGGGCAAGCTCTGATACCTATTAATCAAAGTATTTTTGTAGTGTCTCTTAGAGCACGGTTAATGGAGGTTCTTAGGGTGAGGTTATTAGCGGAATATAAGAACCCGTCTCTTAACTTTTAACTAAAAAGGATAAAAGACGGGTTCTTATATTCCGATAAGAACCCCACCCTAAAAACACTCATTAATCATGCTCTTAGTCTATTTAATTAACTTCTTAACTATTGGTTATTGTAGAGACGAAGACCTTCTCATTGGTGAAATAGTTGGGGATATTCAAAGAGTACTAAAGAAAATTGCATTACAAAAAGGAAAAGAAGAACCCAAGACAAAAATGCCTCGCACTAATACCTCCACATATTCAAGCTCTATCACTCACAGTAAGAACATAGTTGATTCTGATAACCAAAACGAGCTCGCTGGACTCAAACAACGCCTTGATGAACTGAAAGAAAAGTTAGACCTTAGCCACAAGGAAACTCGCATTGTTGGGGTTTACGGGATGCCCGGAATCGGCAAAACCACCCTGGTGAAGAGATTGTATGATGAGTGGAAACACAAGTTCCAGCGACACGTGCATTTGGTGAACATCCGTGACATGTCAAATGCGTATGGGGCGCAATCACTACAGAGGATAGTTTTGAAAAGTTTGCTTAGTGACACTTACAATGAGATAAGTGACGATATGAACTATGAAACCATGGAGAGTGAACTGCTACAGAAGAAAGTTTTTCTTGTTTTCGATGACGTGAGTAGCAAGAATCAGGTACACTCTCTTCTGGATAATCATAAATGGATTAGGAAAGGAAGCAGAGTGGTTATATCCACGCGTAACAGGACAGCGATAAGCCAACTCGAGTATACTTACGCAGTCCCAAGGTTGGATCTCGCAGACAGCTTGAACCGATTCAGCTTTTATGCCTTTAAAGATCACAACTGTCCTCGCCCGGGAAATCTCAGGGATCTTTCCACAAAGTTCGCTGATTATGCCCGAGGTAACCCGCAAGCTCTCAAGATATTAGGTCGGGAGCTTCTCTCGGGAGATGAGGATCACTGGTCACAGAGATTGGATACACTGGCGCAAATTCCCAGCCCGCGTATTCAAGATCTATTGAGAAAAAGTTATGATGAGCTAAGTGAGCAGCAAAGAGAAGCTTTTTTTGTTGTAGCCTGTTTCTTCAGATCAGGGGATGAGTATTACGTTAGAAGTTTAGTGGATTCAGCAGATCCTGATAATTCTACTGATGATACTGCTAGTGAAATAAGAGACCTCGCGGACAAGCTACTGATTAGCATCTCCAGTGGGCGAGTTGAAATGCATGATTTGTGGTCTACGTTCGCTAAGAAACTTGGTTCATCCTTCTCCGCTGAAAGTAGTCAGGGAAACTATATGATTTGGGATCATGATACATTTGCTTCTATGGCGAAAAACAAAAGAATGAGATTTGTCCACCAAACAAGGAAAAATGATCAATCTAACCTCAAAAACTCGGTAAGTTCTGTTATCAATCTCTGTTATGCTGTTTTCTTACTTGTTTTGTCTTGAGAAACTAGGCGAATGAATTAAACTCGAAGAAAGCAAGAAAACTTAAAAGAGCAAAACTCATTGAGTACCCATTTTTAGGGTTTATTTATTATTGAATGTATGAATAAATAAATTACAACTTTCTGATATTTAATTATTTTTTTGAATGAAATCATCTGATATTTTTTTTCACTTTTGAAAAACTAATTATCTACTAACATATAGTATACTTTATCAGGGCAGTGACAGCGTCAAGGGTATTTCGCTGGACATGTCTGAATTCAGTGATAAACTGACCTTAGACAATGAAATTTTCAGTAAGATGTGCAACCTACGGTACCTTAAAGTGTACAACTCCCAGTGTTCTCGAGACTGTGATGGTGATTACAAATTGAATTTCCCTGATGGACTTAAATGCGCAATGGAAAGTCTTCGGTATCTGTACTGGCTACAGTTCCCATTGGAGGAACTTCCAGAAGGGATAAGCCCGAAGAACCTTACTGAGCTCAGTCTCCCTTACAGAAAGATAAAACGACTTTGGGAAGACAGTAAGGTGTGCCTTTGCAGCCTCTGTGTAGCGAGTTTCTTGCCCTTTATTGTTGCCTAACGGTTGACTCTGTTTCTGCTCACAGGATACATCCAAACTCAAATGGGTCGATCTCAGTCACTCGAGTGAGCTGTGTGAAATATCTGGGTTACTAGGGGCTTCAAATCTCCAAAGACTGAATCTTGAAGGCTGCACAGACTTGACAACATTGCCGCAAGGGATGCAAGAAATGGAGAGCCTAGTTTACCTGAACATGGGAGGATGCACACGACTGGTGTCTCTTCCTAACATGAAGTTGAAATCTTTGAAAACTCTCATCTTGAGTTACTGCTCGAGCCTTGAACAATTTCCTGTGATTTCCGAGAGTCTACATTCTCTTTACTTGCAAGCCACGGCAATTGAAGTTATTCCAGATTCAGTTGAGGACCTTCAGAAACTTTTCCTATTAAATTTGAAAGACTGCAAATCGCTGAAGAGTCTTCCCGATTGTCTTGGAAAGCTAAGAGCACTTCAAGAGCTAATACTCTCTGGCTGCTCAAAGCTAAAGATGTTTCCAGAGTTGAAGGAGAAGATGGAATCTCTGAAGATTTTACTGCTTGATGGAACAGGGATAAAGCAGATGCCAATGTTATTGCATTGCAGTCAGTCACAAGGAAAAGCTTTTGCAAATAAGCCATTTCCAGACATTCAGACACATTGCGGTTTAAGTAATTCCGGTCTATCATCCTCTTTGCTATCGTTATGCTTAAGTGGAAATGATCTTGAGAGCTTGCAGGATAACATCAGTCAGCTTTATCAACTTAAATGGCTTGACTTAAAGAACTGCAAGAAGCTCAAATCTATTCCAGTGCTTCCACCAAACCTCAAGTGCTTAGATGCACATGGATGCGACTCACTGGAAAAAGTTGGAAGCCCTCTAGCCCTTCTCATGGTGACAGGCCAAATCCATTGCACATTCATTTTCACTAATTGCATCAAATTGGATCAAGTTGCGATAAGTAATATCATATCTTACACTCGTAAGAAAAGCCAGTTAATATCAGATGCTTTGAATCGTTATAATGGGGTATTTACTACTTTTCTCCCTAAAAACACATACAGCTTTCGTTTACATAAACAGTTTAATGATCTTTTTTTTTTTTTTTTTTTTCAGTTTAATGATCTTTGTTTTTGGTATAACGTTGTAGGGCTTTGTTTTGGAATCTTTGATTGGAACTTGTTTTCCTGGATGTGAAGTACCTGCATCGTTTGATCACCAAGGCTTTGGGTCAGTGTTAGAGCCGAAACTACCTCGGCACTGGTGTGACAGTAGGCTTACTGGGATAGCTTTATGCGCTGTTATAATGTTTCCGGACTGCCACCATCAAAACAACCGTTTCTTGGTGAAATGCACTTGTGAATTCAAAACTGATGATGGGCCATGTATCAGTTTTACTTCCATTGTTGGAGGTTGGAGCATACCAGGTGATGATCCACGAAAGATTGACTCTGCTCATGTTTTTATTGGCTATACAAGCTGGCTATATATCAACAAATGTCACGTGGAAGACCATGGGAAAGGATGTATTCCTTATTTGGCTTCTCTCAGATTTCAGGTGACTGATAGTTCAGGTGTGGTAGCAAAATGCAAAGTGCTAAAATGTGGCTTTAGTTTGGTATGTACACCAAATGATATCGATGATATCTCTCGGGAGAAGATGGGTGATATCTCTCCACAGAATATGGGGAATGCGCTAAACAAAGAAAATTCAAATAAAACTTCAAGAAATGATTATGATTTCTGGTATCCATCAAACTGTGGTATGACTTCGAGAAATGATGAACATTTTCACGATGAAGAACTTGCAGAAGCAAACATCTCCAAAACTTGAAAAAAAAAATGGTTATTTTTGATAATAAAACCGATAGGGGTTCAAACTCCAAGACTAGGTTGTATCCACTGCAATAGATAAGTTTAGTTTCCCTGAAGTTTACTATAAATCCATCTCTATGTTAACACCTTTGTTGTTGTTCCTGTTTTTTGTTCTGGACTGAACTTGTTCTGGGATGATAATTGAAAACGGAAAATTAAATGAGGAAGTTTGATCTATCAACTAGATTTCATATCCGTAGGCATTAGTGGCCTAAGATGATAAGGCACGTATTTGATCTAACTAGTCTGTCGTCACGTCAGACAGCCCATGACACTTAAACTCTAAATTTTAACGTTATCCATCTTCAAAGAGGAAAAGATTGACACGCAGAATCTACTCGCTACCAATACTATTCGTTTCAGCAGTTTTTCATGCAAATAAACTCTCCGGTTTATACAGAGATCAATGACTTTGAGCCCCCACAGAAAGCAAAACAAAGGAACAATAGCCAGGCCTTTCTGATTCAGGACTGACTTTTATCACAACCCTAAACATTTATTAATCCACTTCTTCTACAAATAACTTGGATCACATTGAAACTGCTTTCATCTCCGCAATGAAGCCTTTCTTTGGCGATGTTTCTTGTATCTTGAAGGATCCATTAAATGGCTACACCTTTCTTTGGCGATGTATCTTGCATCTTGAAGGATCCATTAAATGGCTACACCATATATGACTTTCTTGCTATAACTTTTAGGCTGCTTTTAGGACTCTGAGAATTCCTTGTGGAAGATTAGAGAACTCAAGACGCTTCATCTACCTTCACCCCCATTTTGGTCCATACGTATATAGATTATAGACCATGATATTATCATCATCTGCCATTTTCATTATTACTTTTTAGGATCACAAGACTCCGATGTTTATGCAGTGTTCCCCCTCTGCCTAACTCTCACACGCACAATCCACCACATCTCGTCTCCTTAGAGAAGATTATAACAGCATCTTTCACGCATATATTGGCTCGTGAACCCATATGATAACACATGAAAATCATAGAAATCAGATTTTTGTAGCCAAGGAGGCAGACAAGATCCGGAAGATACAAATTAACAGATTGATAAACGATAAAGAAAGACATAGAGATTTAACTTGGTTCATCCTAACGGCTACGGACAAAGAGAGTATTATTATTGAGTGAGGCAAGTTTTCAGAATACACTTTGTACTACAG

>.::GWHANRE00000013:36787548-36794536(+)
GCCACGTTGGAGTAACACACTTTCTACTCTTTATTAAAAAGGTGTTTTCCTTTTAAAATGAGAGTGCGTATTAAAGATGTTTTAACTCAGTCAGATATTTTAAGTTCATGGATTAAATTAAAAACAACTAGGTGTTTGCACCGTGTGTGCAGTGAAAAAATTGTAAATTTAAATTATATTTTAAAACAAAATTTTATTATTCTTTTATATCTTATTTTTTCAATATTTTAATATAAATTTTGATTCAATTGAACTAAAATTAAGATAAAATAAACAATTTTGTTTAGTTACAATTATATTTAAAATAGATATGTATATATATTTAAAACTATAGTCTTATATAGATTTGTATCCATATATTTTGGATAAAATATATTAAATTAAATTGTATAAAATAATAAAAAATGGTATAAAAATTCTATAATTATCAAAAAGTACAACTAAACATTATTTGTAAAATTTATAGATATGTAAAAGAAGTTAATAATATTACGATTAAAATTTTAGTTTTAAAACATAATTGTACAATAATTGAAAATCTTTTTTAGTCGTAAAAGTGTATAATATAAAATACAGAAATAAATATTATTTCGAAGTTTGTAAAATATTATTATATTTTTTATTATTATGTCATTTAATGTTATATTTGAATAAATTTATTTTAATGATTATGTATAATTTACTACAATATTCTAAAAAGTTTATTAAAAATATAAATAAACATTAAATGTAATTGTTCATGTCACATTTAGCTATAAATCATATCATCAATTATACTATATTATGTCATATTTATTTAGTGAAAATGATTGTACAGATGACATGTGTCAAAATCAATTTACAAATAATGTCTAGGGGACTAAGGGATCGCGTGACACACGCTCACCTGTGTTTCTTAATATACTCAATTACTCATGTTTTGTAATACATGTATCTATTATATATTCACCGAATGTGTTGGTAGTTGTGTTTATTAGTATACGTTTATTAGTATAGGTTTAATAGTTGTGTTGGTCAAAAGCAGGATGGATTATGGTGATTGTGAACTTGTTGAAGAAATTGCTAGGGATGTGTACGAAAAGATGTTTCCTACCAAACGAATTGGAATCTATTCAAGGTTGCTTGAGTTGGAAAACTTTCTTTGCAAGCAACCATGGGGTGTCCGCAGCATTGGAATTTGGGGCATGCCAGGCATAGGCAAAACTACACTTGCTAAAGCAGCATTTGACCAATTTTCTGGTGATTATGAAGTTTCTTGTTTCATCAAAGATTTCGACAAAGAATTTCATATGAAAGGAATTTATTATTTGCTGCAAGAATACTTAGGGGGAACTGTCAGGGAAGAGCTTGGTATAAACAATTATGTTATGGAGCCAGAACCAAAAAGAGTTCTTATTGTCCTAGATAATGTCTGCAAACCTCTGGATGCAGATGCTTTTCTGAATGGGTTTGATTGGTTTGGTCCAGGGAGTTTGATAATCATAACTTCTAGAGACAAACAAGTATTCGTGCAATGTGGCGTCAATCAAATATATGAGGTTCAAGGTTTCAATGTAGACGAGGCAAAGAAACTATTCTCATCTGGAATAGATTGGAGCAAAAGGAGTGGTTTGGATACTCTTGAACCTTATTTGAGGTCAGTGATACAATATTCTAGTGGAAATCCTTTAGCTCTCAGCTTTTATGGAAAAGAGCTGCTACCCAAGAATATAGAAGAAATAGAGACAGAGCTCCTCAGTCTGAAGCAAATTCCCCCGCCTTTGATTATGGAAGCAATCAAAATCAGCTACTATACACTTAATGACAGCGAGAGGACTATGTTTCTAGACATTGCTTGTTTCTTCAGGGGAGAAAATGTGGATTACGTGATGCAACTGTTTGAAGGGTGTGGTTTCTTTCCACATGTTGGAATATCTGTCCTAGTTGATAAATGCCTGGTGACTATTTTAGAAAGCAAGATGCAAATGCATGATCTCATTCAGGTCGTTGCAAAGGAGATTTCCAATGAAGAGACTGTACAGCTAGAAAGACATTGCAGATTATGGGACGCTTCAATTATTCAATCTCTGCTAGAAGATAAAGAACCCAAATCAATTGGGGAGTCTACGGTACGTTATGGAATGTTAATAAAATTCGTGATATTTTTAATGGCATTGGATATTAATTAGTAATTTATTAGCCTCTCTTGTGTTTTCAGGGTATTGAAGATATTGAAGCCATATTTCTAGATATATCCAACTTGAAATTTTATGTCAATCCTAATGCTTTCAAGAGTATGCATAATCTTCGATTTTTAAAGATATACAGCTCCAATCATGGAAAGCATCAAGGACTTGGCATATACAAATCTCTTGAGTCTCTTCCAAATGAGCTAAGGCTACTCCATTGGGAGAATTACCCTCTAAACTACTTGCCCCATGATTTTGATCCTAGCCACCTTGTTGAACTTAACATGCCTTACAGTAAACTTGAAAAGCTTTGGGATGGAATAAAGGTAGCAAAAAAATTGTATTCACATCTTACACATTACTAAATACATAAGAGGCATAAGCCAATGATCTCATTGTCAAATGATTTGAGTTTGAAACTTAACAATCTTGTCATTTATTCTGTAATTGTTTTCTCAGAATCTGGAGATGCTAAAGACGATCAAGCTATGTCATTCCCAAGAACTTGTTGAAATTAACGATATTTCAAATGCTCAAAATGTTGAGGTAATTGATCTCCAAGGCTGTAAAAAATTTCCGAGTTTTCCAGCCACGGGTCATCTACAACATCTCCGAGTTATTAATCTTTCTGGTTGCGTGGAGATCAAAAGCTTTACAGAGGTTCCACCAAATATCGAGGCATTGTATCTCAGTGGAACTAGTATAAGAGAGATACTAACATTAACTACGGGGCTCACCTCGCAATGTAGGAACTGCATAGATTGTCTTCATGTCCAAACTTTAGATTTTCTTAGAGTTCTTGATCTCTCCGGCTGCTCAAGGCTAGAAGAGATTCAGTGTTTTCCAAGGAACATGAAAGAATTAAATCTATCTGATACTGCGATCAGAAAAATTCCATCATCAATCGGTCATCTCACTGCACTTGAGGTACTGAATTTAACTAACTGCAAAAGGCTTCAACACTTGCCCATGGGAATGAGTAACTTGACCTCTCTTGTTAAGCTCATGATAACGGGCTGCTCAAAGCTTGAGCATATTCAAGATTTGCCAACGGGCCTGAAAGAGCTCTATCTTGCTGAGACGGCTATTAGAGAACTGCCATCGTCAATTTGTCATCTCTCTGAACTTGTTGTATTCGATGCCGAGAACTGCCAAAAGCTTCAAGATTTGCCTACAGAAATGGGTAACTTAAACTCTCTATCTATGCTAAAGTTATCTGGCTGCTTAGAGCTTGAGGACATCCACGATCTTCCACGGAACCTAAAGATTTTGAATCTAGCTGAGACTCCTATAAGGAAAATGCCATCATCATTTGAAGATCTCACTGAACTAATTTCAGTAGATTTAAATCATTGCAAAAGGCTGCAACATCTTCAAATGGGATCTTACAAGTCCTTAGTCAGGATTGAGCTTTCTGGCTGCTCAGACCTGGATTCTATTATTGGTTTCTCACTTCAAGACATGGGACAACATCATATAGATGGGATTGAGAAAGTGAGGTTATGTGGGCCTCCTCCATGTAATGTCATCTTTATTTGGGAGAACTGGAGAACATTTCATGTCATACCAGGGGAGAAAATGGGCTCCAAATGTTGTATGAAGCTTACGCCATTTTTAGCCTCGCCATATCGATCGAAGCTGCCTTCTTCATTTTTATCCTCCTTGTACGCATTGGTGTCGTTGTTGCTCAGTAATGCCAACCTACTCGACATACCTCAAGAGATATGTCATTTTCCTTCACTAAAGACATTGGATCTCAGCGGAAACGACTTTAGCAAACTTCCTAAAAGCATGAAGCAGCTTTGTAAGTTGGAAAGTCTTATATTATGTCGCTGCAAAAAACTCAAATCACTCCCAGAGCTTCCCCAATGTCTAGAGACTTTGAATGCACATGGTTGTGTGTCTCTCAAGAATGTTCATAGGAGCTTCGAGCAGTTTCCTAGACATTGCACGTTCAGCAATTGTTTTAATATTTCTTCAGACTCTGTCAAGAATATTTTAGACAATAGTATAGCTCACATGGCCAGACACCCTTGCCAGGTACCTCTCTCTCTCTCTCTCTATGCACATTTTCATATACATATATATATATATATATAATTTCTTTTGCCTTTCTGAAACAGAATCTCATCAAAGCACAAGTATCCAGTTTCTCTGTTCCGGCATTCACTGGTCTGAATTCCATCTTTCACTTGCAACGAAGTTCATCAGTGAAGATAAGGATTAATCATATTATAAAGCTTTTGGGGTTTAAAATAACGGTTGTAGTTGCATTTTGGGATGACTCTCGCAATGCTGCTAGTTTCGGTATCAGGTGTGTCTGTAGATGGAAAAACAAGAAAGGTCTCTCACGTCGCTTAGAAAGAGTTTTCTACTGCTGGACTCCAGAGGAAGTTGCTCAAAGTGTTCTAGAAAATCACATGTTTGTCTTCTGTGATGTCTCAATGCATCTGGGTATTGCTGATGGGAATGACCATGATATATTGGATGATCTAATTGTATTTGAGTTCGTTCCTGTTAACGGGAAGAACAGGGTTCTTGATGATTGTTGCACTATTACAGAATGTGGAGTAGATGTAATTACTGAAAAAACAGACAAAGCAAGTCATGACTTGAGGCGGCCAGGTTCTGCCTTAGACTCCATGGAGCTTTCCTCTTATGTGTTACCACAATTCAAGAAGCGGAAACGAAGTTTCTCAGGATCAAAAGACATTGAAATGGTACATCTGACTTTTTCATTGGCGGTTTCATCTTTCTTTTTTTTTTTTTTTTGAAGTTTATATAATCTCTTGAAATTTAGAAAGGTTTATTTGGTTGCGTGTAGTAATATAATCAGATTGATTTTACTTTAGGAACACGACAGGTTGATCTTATCAGAAACAAATAGAAGGGTAGCTTCTGATATGGCTCCTCTTTCTTCATCTTCTTTGTCTCCTCGTCCGAGATACGACGTTTTCTTGAGCTTCTATGAAGATGTCCGAAGAACATTTGTCAGCTATCTAATCAAGGAATTTAAATGGCTAGGAATCACTGCAGTATACAGCGGATTAGTGGGATGCGAGGTGACAAGTTATCCTGAGGTCACAGAAGCCATTAAGAAATCAAGGATATCAGTTGTCATTCTTTCAAAAAATTATGTTTCTTCAAGTAGGTGCTTGAATGAATTGGTGGAGATCATAACATGGAGTAAAGAAACATGGGGATACCGAGTGATACCAGTTTATTACGAAGTGGATCCATCTTATGTAAGGAAGCAGACCAAAACTATTGGAAAGGGCTTGGTGGGAACATTTTTGGGGAAAGTAGAGAAGCCAGAGGTGAAATGGAGGAGAGCTTTGACATACATTGTCGATGAAGTTGGTGAATCTTCCCAGGACTGGTTTGTATTAAATCTCTTATGTCAATGTTTTTATTATTTTTTGTTCTTAGAATTATTATGCGTGAGTCTTAAGCATTATGAGATATTTGTGGTAGACCAGAAAGTTTTGCTATTTTCATCGTTTAACTGTAGACGTTTTTTTTATTGTCAGGAATGATGACACGAAAATGATTGAGAAGATTGCTACTAATGTTTCAAAACAAGTAGATGTCATGGAATCAAATGGATTTGATACAGTGTTTATTAAGGAGACAGAGGACATTGAAGAGTTTGAGACAAACATCTGGGATAAGTTAGATGGTGTGCACATCATCCCGAGCTGGTATATGTATGCATTCTCTTTGATTTATCTGTGTCTTCTTGCTTCCCAAAGTGATTACATTACCCCTTCTGTATATATATGATATGATCAATTCAAGGAAGGCTCTTGTAACATCAGCCTAGACCTTCTTCTTCACTAATTCATACTGCTTTGTCAAGTTCCCATTGTATCAAGTCTATCTTTAAGATCTTGACGGTATGACTATGAGGCAAGCACAATGATTATTGACTTTTAATTCTCACAAGAAAACCAAACGGACTATCAAATAGAGAAATGGTTGTTCCTGCTTTCATGTTTCCCCTAACGTGACCAAATATATGTCAATGTGCTTCTGGAGTGTTATATCAAAATCCTAATTACTTCTTCAGCTCACTGTAACGACCCGGTTTATCCAAAACCGGTTTGGTTTGGTTTAACTACAATTATAATTATAACTAAAATCCTCCCCTTTTACTTTTGGTCAACCAGTGCAATGTATATATCATCGTACGCATCTCCTTCCTCGTAATAACCTAGCCGTCATCTTTCTTATGCGGCAACTCTCGAGGCTTCTCATCACCAGCCACCTATGTTCATCAAATTGTCTTCCACCACCGGAGAAGCCATCGTTGTTGTGATTCATGCCATTGGGAACATGACCAAGATAAGATGAGAAAGTGAAACCGGACCCGTCACGTTCCATCACGACCAACCACAGATTTGCACCGCCACGATCCGCTTGTTGCCGTAGTTGTCATAAACCACCGTCAGGATCCAAGCTAGAGAGATCGTGATCTCACACCTGCTTGCACCACTGTCGCTACTCACCCCCGATCACCAACCGTTACCATCAGATACATGGCTAAGGAGTGGTTTTTCGAGAGGTTTCTAGTACGATCCAGGGGATTCTAGGCTGCACGCCATGTCTCTTGGGATATATCTCTTTTCCAGGAATCTGTAGAAGCAAACGGAATCGAGATCGGAGTTGTGCAGCAAAAGTTATTGCTATTGCTTCTTGGGCAAGAATAAGCTTAAGCTGTTGCGCTGCAGAGACAGTTCCGACCAGTCTCAGCGTAAAGGTGAAATGGTCAACCTAATCAAACTATTTCCGTCTGTAATTTTTTCAGTACGTATTTAACT

>.::GWHANRE00000013:61866393-61882552(+)
TAAAATATTGAAATTTTGTTTTCCCGGAGACGACTTACTGGTAAGTCGTCCAGGAAAAGTCAAATATCTGACACAATTCGGTCTAATGCAAAACTAACCCATTTATCCTAGACGACTTATCAAAGATGACGACTTAAAAGTAAGTCATCCGTTTGACCAGAAGACTTACCCGTAAGTCTTCTACAGCCAGACTACTTACATGTAAGTCTTCTACACGAACAGATCTGGAAAATATTCCAATTTCATACCTTAAACTAGTGAGATGACTTCCTTAGCACACAAAGTCTTCTCCAACTACCCAGAATCTCAAACGAAAGTAACCCACCAAGAATAGTATGCTCGAATGACTCTATAAACCATAAAAAAATTTGAATCAAAAGCTTGAGTTTTTTGGATGAATATGGAGGCAAAGTGAAAAAGATGTTGTTTTTAGTTCATAACAAGTAAGAAAGAGAGAGTGTAAATGGATTTTAGGTGCATTAAGAGCTTCAAATTGGTTGTTTATGGTGGTTGGGGTATTGATGACAATGACAATCTTGTAATTACTTGAAGATGATGAGGGTGAGAGAGTAAAAATGTCATTTTCGGAAAAAAAAATAAAAAAAATTTGATAGCATTTTCTTGAATATTATGAACTTGTGGGGTGAATAGGAGAAAAAAAAAATCCAAAAAAAGCATGGGTTAGTTTTAGGTCTGACTATGAGTTTTGAGCCAATCTTTCAAAAATTCCAAAAAAACAATACTTTTGTTGTTTAGTGCGGATTTCAAACAATCCGTGGGTAATATAATATACCTATGTGCATAAAAAAGTGCGGGCCACTTGTTATAGTCTATTGCTCTATTTGAAAAATGCAAGATAAGTGTGATTGGTACCTGTGTTTTTCTTTCAATTGAACACCGCACTCAGTGATGTCATCATTCATTACCATAAAGCAACCAAAGTTACAAACTTTTGACTTTGTGATGTGAAAGAAACTTTAAATTTTAAGGTAAGGAAAAGAAACTCGAAAAAAGGTCGTGAGTTGTGTGAAAGTCACGAAACAGTCAAAAGGAGCGGAACTTCCTTCGTAAGGTTTGAACAGTCAAAAGTTGCATTAGGAGAGTTAGATAAACAATAATGTAATTCTTAAGCTGCTAATTCATTGGTTTCACTTCTTCTCTAACTTATTTTTGTTTTCTGGAATCGGCTTATACGAGCAATTCTATATGGCTTATTCTTCTTCATTCTCTTCTCATAATTGGTCATATGACGTTTTTCCAAGCTTCAGCGGAGGAGATGTCCGCAAGACATTCATGAGCCACTTTCTGAAGGAGCTAGATCGGAAACTTATCATTGCTTTCAAAGATAACGAGATCAAGAAAAGCCGATCGCTTGATCCCGAGCTTACAAAGGCGATCAAGGATTCAAGGATTGCAGTGGTCATTTTCTCCACAAACTACGCCTCTTCAAGCTGGTGTTTAAATGAGTTGCTTGAGATCGTGAAGTGCAAGGAAGAGTGTGGTCAAGTGGTCATACCAGTTTTCTACGGTTTGGATCCTTCCCACGTGAGGAAACAGACCGGAGACTTTGGGAAGATCTTTAACAAGACATGCCAAAATAAAACAGAGGACAAGATCATTCGATGGAGGGAAGCTTTGACTGGTGTAGCTAACATCTTTGGATATCATAGTGTCACCTGGTACGAATTTTTTTTTTTTTTTTGAAACAACCACCTGGTACGAATTTATGAACCACATTTAACAAACATGATTGTGTACCAACGGTTTGTTGGTCTAGTGGTTATGTGGAAGCTTGATTTTCTGGGTTCGATTCTCTTTAAGAAAAGATTAAATAACCGGCTCTTGTTCTGATCTTGAAGAGATTAGTCGGAATGTAAGACCCGAATTACATCCTGCTCTACAGAAAAGGACAAACAAACATGATTGTAAAATCAGAAGAAAAAACATCCATAAAAATATCCCAACTAAATTTACTAAATATTTTAATATCCAAACATTTTTTTGCTACCTTGTTTATACTCAATCTAATTATTATACTATTTAAATATATTAATTTTAAAAATTTGTTCATTTTTATGCTTAGACTATATTCATTTTAATTAAATATTAATAGGTTTCAATAAAATTTTAAGATTTCCGAAATTCAAAAACAAGTCTTAAAATTTAAAATTTTAAGTTATAAGAATAAAAGTGACTTATGGATAAAAATTTTAAATTTGCTTTTAAGAATAATTAAGAATGGAAAAATTATATAAGATTTATTCAGAAAACAAATTAAATTTTCTAATAAAACTAAAAAAATAAGATTAGTATTTTTTTGATTATCCACATTTACTTACTTTTATAATGAAAACTTTTAAACTAAAAACTATAAATTTTAAGATTTTTATCTGAACTTTGAATATTTTGTTTTAAAAAAAATATTTTTAAGGTTATTGATATTTTAATTAAAATGTTAATTATTAAAATGAACATAATTAAAAAACTTAGGGGACTGTATTCAACTGAGAGTTTACAATTTTAAATGAATAAAATAATTAGATTAATATTAAACTAGGTAGGAAAAAAGTATGTGTGGCAAAAAGATTAACAAATAACCAAGCGAGGATGACCTAGTGGTTTTGAGGGAGCTTTGGCCCGGACCCGGATTCGAATCCTGCTGGTCACTGTCGATTAAAATGGGCTGAAAAAGGCACCTCCAGAATGCCTTCTGCAAAGGTATACTTAGGCGTTAGTCGGGTTCCCTCTGGGATGTCCGAATTGCCTGGATTATCAAAAAAAAAAACTTAACAAATTTTAGTTGACGTATTTTAATAGAATTTTTGAAAAAAAATGTTTTTTTTTCTTTATTAGGGCTAACGAAGCAAAGATGGTCGAAGAAATAGCGGATGATGTTTTGGATAAATTGAATTTATCTCCATCAGATGAGTTTGAGGATTTTGTTGGAATTGAAGATCACATCAGAGAGATGAGTTCATTGCTGCACTTGGATTCCAAGGAGGTAAAAATGGTCGGGATATGGGGTCCCTCCGGAATTGGCAAAACTACCATTGCAAGAGCTCTATTTAGTCGGCTCTCTCGCCGGTTCCAAAATAGTGTTTTCATAGACAAGGTTTTCATATCCAAGAGCATGGAGGTTCATAGAGGAGCTAATCTATGTGACTATAACATGAAGCTGCACTTGCAACGAGCTTTTTTGGCTGAAGTTTTAGATAAGAGAGATATAAAGATAGATCATATAGGTGCAGTGGGAAAGATGCTAAGGCACCGAAAAGCTCTTATCTTTATTGATGATTTGGATGATCAAGATGTGCTAGAAGCCTTAGCAGGAAGAATTCAATGGTTTGGAAGTGGGAGTCGAATAATTGTGGTTACAAAAGATAAGCATTTATTAAGGGCGCATGGGATTGATCACATTTACGAGGTCTCTCTCCCATCTTATAAACTCGCAGTGGAGATGTTTTGTCGATATGCTTTTAGAAAAAGTTCTCCACCTGATGGTTTTGCGAAGCTTGCTTCTGAAGTTGTATTGCGTGCAGGTAGCCTTCCATTGGGTCTTAACGTTTTGGGTTCTAGTTTACGGGGTAGGGACGTAGAAGATTGGCCGGATATGCTGCCGAGGCTTCGGAATGGTTTGGATGGAAAAATTGGAAGAACATTAAGAGTCAGCTACAACGGATTAAACAACAAGAAAGATGAAGCAATATTTCGCCACATTGCATGTCTTTTCAATGGTAAGGAAGTCGATCACATAAAGATGATGCTAGCAGATAGTGACCTAGATGTTCATATTGGGCTTAAGAATTTAGTCGATAAGTCTCTTGTACATGTAAGAGAAGATAATGTGGTAATGCACTCTTTGCTACAAGAAATGGGTGAAGAGATTGTTCATTCACAGTCCGATGAGCCTGGAGAACGAGAATTCCTTATTGATTCGAAGGATATTTGCCATGTGTTTGAAAATAACACTGTAAGCTTTGTTATTTTTTTTGTCTATCCATATATCAGATGCAAACAGATTAAATGCGTGCCATTTTATTGCTAATCTAATTAGTTTTGCTCCATTTTATTGATCTTAAAATTTCAGGGTACTAAAAAGGTTTTGGGTATAGCACTGAATATGGATACGATTAAAACTCTTCATGTATACGAGAATGCGTTCAGAAGGATGTGTAATCTCCGTTTCTTAGAGTTTGACTCGCAAAGCCATTATATGTTAGGAAGAGCGGGTCAATCACATTTACCAGAAAACTTCAGCTATTTACCCTCTAGTCTCAAATTATTGTGTTGGTACGGGTATCCAATGAGATGTATGCCTTCTAAGTTTTGTCCTGAAAACCTCGTTATGCTAAAAATGCGGATAAGCATGCTCGAAAAGCTGTGGGAAGGAGTTGTGGTAAGTTTCATAGATAGTGTCTATATATGTTATTAGTAGTAGTTAGATGTGTATATGTACTTAACTATGTGTTTTTTTATTTGTTTTTCTTGGGTACAGTTGCTTCCATGTCTCAAGGAAATAAATTTGTGGGGATCTTCAAACCTCAAAGTAATCCCGGATCTTTCAAAAGCCACAAATCTTGAGAGACTTTATCTTGGGCTTTGCTCAAGTTTGTTGGAGCTTTCTTCTTCGGTTCGAGATCTAAAAAAACTGAGAGTTCTGCTGATGAATTTATGCGTAAAAGTGGAGACTATTCCAGCCGGCATTTATCTCAACTCTCTCGTGCACCTTGATCTCGAGGGATGCTCAAGGTTTAAGACTTTTCCCGAAATCGCAGAGCAAGATCTAACACATACAAACCTAAAGAGTGAGAAACTAAGGGAAGTAGTGCATAAGGTATGTAGTTGTTCTAAACTTTAACCTACAAATATGTCCAAAAGAGAGAAAATATGCAACACATGTTGCGTATAAATTCAATTAGGGCCGAAGCCCGCAGTCCGAGCACGCCCAACCCTATAAATTTCTAGGTTTGGACTTTATTATTTAAACTTAAAAAACCAGACTTTTCGGACTTAGTCAATTTGGGTTTTGAATATTTTGGACTTAAGTTCGTTTGGGATAGGACCGGCTTGAAAGCCCGCAACTTATATTTTAATTTATTTAGTTATGTAAAATAGTTAAATTTTTATTAATTTAAAATACTTTCTTAAATTGTAAGTAAAATATATGGGTTTTCGAAAGCGTGTTCCTTTCCAATCGTCTTCAACTTATATTTTAATTTATTTAGTTATGTAAAATAGTTAAATTTTTATTAATTTAAAATATTTTCTTAAATTGTAGGTAAATATATGGGTTTTCGAAACCGTGTTCCTTTCCATCTCAATGGTTTAAAGACATAATGTGAATTTCATAATAAAGTAACTTAATTACTCGATGACATGTGAATTATTGACCTGTATACTACTCTAAGAAGATACTAGAGATTGATCCGCGCACCTGCACGAGTATTAGTTTTTTATATTTTTATACATTGATATTTATTTTTCATAATTAGTGTTATATATTTTAGTTGGATCGTAATATAACTAATTATATCCAAAAGACCTGGACCGAATAGAGTAATATGGTTATTTTTGGTATAAATATCCGAACCTATTTCAGATATATTTGTTATTTAAATATTTTATATTCCTATATATCAGACCCGAACTCATCCAGATCCAGAAAAACCCAACTCGAAACCCATACATAAATTTATAATATTCTAGCGGGGCCTAATTTCAAAAAAAAAATGATACCTGAAAAGAACAACCCGTATCTAAATAGATAGTCAATGTTCGTGTCTAACTGATTTTATAAACTAATCAAAATGATTATTTCTATGTGTTTGGATAAATTAAGTGAAATGAAAGAAGTTTTTTATTTAATAAAATAATTATATGGAGTAAAAAGTTAAGTGACAATTAATGTAATACATTTTTGTTATTTTGATTTAAGTTATTAATTATTTACAAAAACATGCCTTTGAATTATGTTTTTGGCTATGCAATGTTCCACCGATTGAAACTAAAATAAAAAAAAAGATTTAGTAAAACAAACTAACCTAAATGTTTAACCATTGGCAAAACCAAGGTATTTACATTTTTGATTTTATAATTGGATTAAAGTTAATGTTGATTAACTAATAAATAAAAATTATGCACTATTATTATTATGGTATTATAATTAATGATGTGATGTATTGTTAATGTAATATAATTAATGAAATTGTTAAACCGAGTGAAATGTGAAAATATAATTAATGTAGTTATATTAATGAAATTACTAAAAGGACACTATACTTTTTTTTTTTTATTGTTATCTATGTTTCTAGACATTCTCATTTATACTGTTATTTGTGTTTCCAAACAGTACCAAAATATATTTCAATTTTAATAATATAGATGTTTTATGTTACTCTATTAGGTGTGAATTAGTGAGTTATATATACCGGCAAAACATATCAATAACTTTGTTTCACATTAGAAAATCAAGATTTGATTTGTATCACGTGATAGGTTTAAATAGCAATTGGCTTTGCGGGACCGGGCCAGCCCGATTAACACCCCGCTTATAGGGATAACCCTGCATAATTTCTTAGCCCTAACCCTTGCTTCTGACACATGACACAGAGCTGAAAAGGGTTGACCATAATTAGCCTTGAGGGTTATAGAGCTTAATGTTAGCCCATTTATTTTGCATTCAAATGTTATACAATATTTAGCTATATATTGAAATTTTAATTTTGTTCGATTATGCAAATTTTTTTTTTCTGACCACCCCGTAAAATCAAGTTTCTTTGCCAAAATCTCAAAAATGAGTTCTTTCCGCAAAACCAAAAATCCAGATTATATTAAAATCCGTAAATGAATTTTTACTAAAACCTCAAATGAGTTTTTATACCAAAAATGAGATTTGTCGACAAAACCACCAAAATTTATTTTTCTGCCAAAACCACAAAATCGTGTTTCCACCAAAATCCCCAAATTATTTTTTTCCCTCAAAACCGCAAAAGAAAGTTTTCCAGTCAAAATTGAAAAATTGAGTTTCCCAGCAAACCAGTAAAAATGAGTTTACCAGCCAAAACAACAAAATCCAGTTTTTCTATCAAAATCAAAAATTGAGCTTCGTTTTGGCGGAAATACTAGATATTTTAGCTTTGGTGAAAAAATTTAATTTGGTGATTTTGGTGGGAAACTCGATTTTGCGGTTTTGGCGGAAAAACTTGATTTTTACGATTTTGACAGAAAACTCGATTTCAGTTTGGCGGGAAGACTCAATTTTTCTTTTTTGCGGAAAAAAATCGACTTTCAATTTTGGCTGGAAAACTCGATTTTGCAATTTTGGCCAGTAAACTCGATTTTGGAGTTTTGACAGAAAAATTTAAATTTTCAGTTTTGGCGGTAAAAATCAGTTTTTGCGATTAGGGTGTGAGAACTCGTTTTTACAGTTTTGTCGGGAAAACTCGATTTTGTGGTTTTGGTGAGAAAATTCGGTTTTACGGTTTCAGCGAGAAAACTTGATTTTTGCAGAAAAACTCGTTTTCCGGTTTTGTCGGAAATATTTGATTTTCTGATTTTGTGGGAAAACTTGATTTTTGCTATTTTAGCGGGAACTTGATTTATGTAGTTTTTTTTGCGAGAAAACTTAATTTTGTGGTTTTGACGGGAAAACTCTATTTCTTCTATACATTTATATAACATGCTTTATAAAATTTTCTTGAATAATATTAAACTAGGTAGTGACACGCACCTTGTGTAGGGTGAAAATATCGGAAAATAATTATATTTACATAATCTTTTTTGTTCAATCTGTTGCCATTACTGGCTTTTGATTGTAGAACATTAACTTAAAATATACTTCCTTTGTTTCATAATAAGTGTCATTCTAACATTTTTTTCTTGTTACATAAAAAGTGTCACTTTACAATTACAATGCAAATTATAATTACTTTCAGCTGAAAATTAATTGCAAGATGCATTGATTTTATAAATAATTTTTTTTATTTCAATTACTATTGGTTAGAGAGGTGTAATTAATAACAACCTACGTATATTTCAGCAATTTTTTTAATATGTGTGAAAAAATGTCATTATGACACTTATTCAAAAATGAAGGGAATAAGAATCAATACTTGAGAGAAAAGAATCAAAACACAGCCATCAACACACGATCCACAAAACAGCCGGAAATCACATATATTTAAAATTATTTAAAATTAAATTAATGTCTTTAAAAAAGAAAATCAAAATTAATGTTTATATTCGATTCCACTAATCTAATTCAAAAATCAAATAAATAAAATGAACTTAATGGGAATCAAGTATATTATATTGTCATATAAGACACCAAAGCCAATTGATACATATCAAATTTCCTATTTATATAGTATTAGATTTCGCTAAAATATGTCATTAATTAAAAATCTTATTTTGTGGCTAAGTAATCTTGGTATGTGAATTAAATAGTGTCATTCAATCCCCTTAAATTTAGTCTTGGCCTTTACCCAAGCATAAAGCCCTACTAGGATAAGACATGCGCCTTGCGCAGGATGAGTTTATTTGTGTATATTATAGATAATTTCTTTTATATATTTGATCATTTTAATTATATATATACAATATTTTTTGTTGTTATTATATAATTTCTTTCCGATGGATCGGAACAATTTTTATTAAAAATGATGGAACAAAGCTATAATTAATACATCATGGATTGATCGGATTGGACATTAAACAAATTATGACATAAAAACCTTATTTTTTCCATCGAACACATTCTTGAAAAAAAATGAACAGTATTGTTTTCACAGTTGAATTATTTTGACTTCTATCTTCCATATGGTTTTGAAAGCTTTCAAATCAACCATCGAATTGATACATGTCATTTTATGTTTTTAGTCGTATATTTAAGGAAAACTTACATTTTTGTAATTTAAAATCGTTTTAAAAATTCAAAATATAACATATAAGAAAAAATCTAACATATAAGGTGTCCTCATTTTTGTATTTTAAAGTCATTTAAAAAAAATATATAACATATAAGGTTTCCTCATTTTTGTAATTTAAAGTCATTTTAAAAAATTCAAAATATAACATATAAGAAAAAATCTAATTTTTTTATTATATGGTTAATGTGATTGTTTATTTTTTTTAATAATATAAAATTAAACAAAAATGAAGAAGGATGCAAAAATTGTTATCAAATCTTTATTATTCATAATCATTAATTGTCATATATATGTAAATCATATTAGGTAATTATGTAGCTTTTATTTAAGGAAATAATACACACTTCTTATATTTTAGGTTAATATAATGTTCTATAGTGGACATTAAACAAATTATGACATAAAAACCTTATTTTTTCCATCGAACACATTCTTGAAAAAAGTGAACAGTATTGTTTCCACAGTTAAATTATTTTGACTTTTATCTTCTATATGGTTTTGAAAGCTTTCAAATTAACCATCGAATTGAAACATGTCATTTTAATGTTTTTAGTCGTATACTTAAGGAAAACTTACATTTTTTTAATTTAAAGTCGTTTTAAAAAAATTCAAAATATAACATATACGAAAATTCTAACATATAAGAAAAATATAACATATAAGGTGTCCTCATTTTTGTATTTTAAAGTCGTTTAAAAAAAATATAACATATAATGTTTCCTCATTTTTGTATAAAGTCATTTTAAAAAATTTAAAATATAACATATAAGAAAAAACTAATTTTTTATTATATGGTTAATGTTATTGTTTAATTTTTTTTAATAATATAAATTTAAACAAAAATGAAGAATGATGCAAAAATTGTTATCAAATCTTTATTATTCATAATCATTAATTACCATATATATGTAAATCATATTAGGTAATTCCGTAGTTTTTATTTAAGGAAAGAATACACACTTCCTATATTTTAGGTTAATATAATGTTTTCTAGTGTTATATAATTATAGAATAATGTGACACCATTAGATTAAACTATACTTTATATTAGATGCTCTAGAATTCTTTGAAGTGGAATTTAGAAAGCATTTAGAGTGCCACCTAGAATTTGAAGTTTTTTTTAATTAATACAAAATTAAAGTTTTAATTTTTCAAATGCTTCTCAATTAATACATAGGAGATATACAAAATAAATACTGGTTTGAACCATGATTTCCATGTAAAGGTTTGAACCATGATTGATTCTAATGTTCAACCGGTTAGACTTGGCCAACATATAGATGAACTAAGCTATTAAAGCATTGCATTGAACCGAAATTGAAGGGCTACAAGAATTAGCAGCATCACTGAAAATATGTCATTATTTATTGGTAAAATCTTAATTACATAATAGAAACCGAGAATCCCTATAGTGGAACTTGGTCACAAGTTGATCGTGTATAAATTAACTCTTAAAATAGACTTCATGGAACTCAATGCTCTGTGTTAATCTTGATATTCGGTTACTTTCTTATTTGAAGAAAGTACCTTGAACGAAAACCAACATTTGATCATCATTTCATGTAAAACAGTACTGTGCAATGTTAAAGGTGTAAAATACTGAAATTCATTATGATCAAGATTTAATAGAAAAAAAAGACTTAATAGAAAGTTTTTCTTTGGTTGGCAAGGGTAAATTTAGACCTCTTATTATATTCTTGATCAGGTGTTTCTCACGAGGAAGAACAATTTTGAACCCTTGGATGTTTCTTCATAACCAACATATCTACCTTAAATAGCTCAAGAGGTTTAGCACTATAATCGAGTTATATGATATTGTGCTGACGTTTAGTAATGTTTCTCATACGGAGGTTACTTTTTAACTTGTCAAATAACTGTTGTAAGATATCGTATAAATCTTCTATATCTTAAAAGAGAGAAACATTTCCATTTAATGTTTTCCCATTATGTTCGTCACGTGTTAACCTCACAATAATTTGAGAATGAATAGGCTGACGTGTCACGTTCAAAGAGCTTCTCAGCCAAACCTTACATAAATGTGTTCACACTATATACTATTTTACGTTTTTTTCAATAAAAAACTCACATGCAGGATTCTACGGGTTATACAAATGTTCCACATAAAAAGACAATTTGCAAAAAAATCACTAATATATAGGCCTATTTTATTTTTACTTAATTTGTATTTTAAAAATTTTATCTTTTATGTGTTATTTTGAACAAAAATGTATTGTAATGTTATTTAGAAGTAACTTTATATATTTATCAACCGTTTTTATATATATTTAGATACACATACATGTAGGTGTGAGCACAAATCGGATATTTGGGGTTTTCGAGGTATTGCGATCAGATCTGTTTAGTCTGAATAATCAATTATCTGATTCGATTTGATTCGTAGCCATACGGATATTCGGTGTCCCGGATATCCGATTTTTTTTTAGATTTTTAACTTGTATACGATTCGATCCGTAAAAATAAATTGTAAATCTAAATAATATAAAATAAGAAAATTTTATTACAAAAAAACATTTAATTTTTTGAATACTAATAACTAATTCAATAAATTTAGTAATAAAAATATTGTAAGACTTATATAAAATATAATATTTATATAACTTATATATTTAATTCATTAAATATATGTATATATATGCATATAACGGATCAAATCGGATATCCGTTTTTAAAAATATTAGTATTTGTGATTTGCTTCGTTTTTTACGGATATTGCATATTAGTATTTGTTTTGCTTCCTAGAGGTACATATATCCAGTTTTTTTGTTCGAATTGAAAAGGATAACAAATCGAATCAAAATTTACGGATATTTTTCTCAGCCCTACATACATGTACATTGACGTGAGCACCTATATAAATAAATATTCACTATAAATGAGGATTCTAATTCTCGTTGAAGTTGGAATATTCTTTTTTTTTATAATATTTTCATTCACTATCGACCCCATTGTAATGAAAAGATTTGTGTTAATAATTTTCTTTTCTTTTTCTTCAATTATTATCTAAATTTGATTTGATTTTTCATGCATTTAGAAATTATAATATGAAACCATTGGTTCGACATCATGACTGTCTAAAATTCATATAAAATGAAACCAAACAAATAATAATAGTTTTTGGTTATCATCGAAAAAACCAAAAAAACCTCAAGTATTTTAACCAAACAAACAAAATAAATATTGGTTTAGAATGGTAGTTATATTTTAGTAGATTAAAAATAAAAAAAACTAACCTAAAACCGAACCGATATCCAGATTAAACAGACCTAATGTCCTCTTATCTTACGAAATAACGAAATTAATAATCTTATTCCGCGCAAGGCGCGAGTTATTAACTAGCTTATAATATTTAGCAACCCACCAACGAAACGTTATTATAAATGTTGATATCGAGATTTAATTTGATGTATATTATGTAAGACCAATGGCATATTGTGTCAATTAGGGCTGGCTCGGTCCGGCCCGGCCCAAACCCGCTAAGTCCTTAAATATTTGAGCCCGATCCGGCCGGGCCCGAAATATTTTGGGCCTAGAATTCAAAGCCCGGTCTTTATAGGGCTATAGGGTTTTTCAGGCTTTTCTGGGCTTTTCGAAAAATAATTTATTATTGTCATTTCCATCGTTTTAATACATGTAAATTTTTATAAAAAAATAGTTTCATTTTTTTTAAATATAAAGTGAGTTTAAACTTTTCTTCTTTATCAAAAATGTTTTACTTTTTCGTATGCTTTAAAAACATATTATAAACAAACCAAACTTAATAAGATTTAGATATTCAAATATAAATTAAAACTAAATATAGAAGAGAACAAAATTTATGATAAACATGGTCAACGTTTCATACTTTGCATTTTAAAATAAAAAAAAACATGTTGTACATAAAAGAAGAAGATATATTTACAAAATTTAAAGTGTGGTACTTATAATTATCAAACAATAAAGTGCATTAATAACTTTTATAGTTGTTTTATTAGAGTTTGGATAAAAATATTAAAATAATATGTCAATATTAATAATGATTTTGAATGTAAAAACGATAGTATTTAAGCTAAAATATAAAATTCCGAGTTTTCGGCCGACCCTAGCCAATCGGGCTTAGGCTCAAAATACACAAAGCCCAAATGAGCTTAGCCCGAAAGGCCTAATTTTTTTGGCTTATAAAACTAAGCCCAAACCTGGTAATTCTTAGGGCTGGGCGGGCTCGGGCTGCGGTTTTTGGCCCTAATTGACATGTGTAAGTAATAGGTGGATATTAAATTTAGGGATCCGAGAGTGCTTTTTGAGCTGGCACCTCGGCATAATGGCATCATTGTAAATAATATAGAAAATTAAAGTTTAGTTTTTTTAAATTGCTTCTCTCTTAATAAGTAATAATATAATTTTCAATTATTTTTATTTCTGTCTAAATCACCCAATAATTAATGGACATGTGGAAAAACGTTTCTCACCTTTTGCTTATGGGTACTTTTATAACGAAACGATTCTGGTCAAAAATGTTTTTCTTTCTTACTTTATCCAATTTTTATATTTGCTTAATAGGAAGAAACTCTTTGAGGTACTGCCACTGCAGATGCTCTAATGTTTAGTTTACAAAAATCAATGTGTGAAGATCTATAGCTGCGTTGAAAAAGCTTTATAAATGGTATGCTAACGTAGTTCAGACACTAACATATCTTGTTTTTTATTTTTGGGTTCAGCCGTTTACTACCCTCATGACGAGATTGCAACTCTCGGATATCCTAAGTTTGGTGGAGCTTCCTTCTTCGATTCAAAATCTCAATAAACTGAAGCAGTTGGACATTAGAGACTGCAAAAATCTGGAGACTCTTCCAACAGGCATAAACCTCCAATCACTCGAGTATTTAAATCTCTTTGGATGTTCACGGTTGAGGAGTTTTCCTAATATCTCAGTAAACATCAAAGGGCTGGATCTAAGTTTTACAGCGATTGAAGAGGTTCCTTGGTGGATCGAGAAATTATCTATGCTCAGATATCTATTAATGGCGAAATGCAACAACTTACGGCGTGTATCCCTGAACATTTTAAAACTAAGACATCTTCAGAAGGGTGACTTTGGGAACTGTAAGGCATTGACTGAGGCTAGCTGGGATGGTTGTCCAAGCGTTGTGGCGATTACAACGGACAATATTCACTCTAGGCTTCATGATAAGGCTGGTTGTTCTATCTCAATGGCCCAGCTCGATTTCATCGGCTGCTTCAACTTTGATCACAAAGTTCTATTTCAACCACAAACAGTTCCCATGCAAGTGATACTATCAGGCAAAGAAGTGCCTTCATATTTCACTCACCGTACTACCGGAACTTCTCTCACTAATATTCCTCTACATCACATCTCTCCCTCCCAACCATTCATCAGATTCAAGGTTTGCGCCTTGTGCGATGTTGGATCTATTAGCACAGATGGGTTTAATACGTTCGAAATCCAGGTATGTTTTCGGTTCATAGACATATCCAGAAACTACTTTGATCATGTTGATTTCCAACGAAGTTTCTCATCGGAGTTGGGAGGACATCTGTTTATAAAAGACTGTTGTGTCCCTCTAAACAAAGACATTACACCTCTAGCTCACGTGGATATACAATTTCGTCTCATTAAGGAAAACAGTGAGTTTAAATTAAAAGGATGTGGCATACTGCTTCCCGAGAACAATGAATCGCTGGGTAGCCAACCTTGTAATCCAAATATTCTTCAGCATGTTGGTGGAGGAAACACAAGCAACGATGCTTACATGGGAGGCCATGAGACTGAACAAAGCCAAGAGTGTGCACATGTTTGTGAAGCTGAGGAAGACAATGTTGTTAATGATGGATGCCGTGAGACTGAGCAAAGTCATGACAAATTTGTAGGCAGCAATGTAGAGGCTTTGAGAAACATCAAACGAATGTGGGTAAGATTACTGGACATCTTTTGCTTCGGATTACGTGAAGAAACATTGAATCTTTGATTGCAAATCTTTGGAAACCTTTACCTTCATCGGTGTTTTGCTGATTCCAACACAACAATAAGATACGCCTGAGAATTCTTCAGTTTCCCCTACTGGACATGCATTATCAGGTATCCTATCTAAACTAATAACTATAAGAAGATTCTGCCACCGAAAAAGGCGATGGTTTCAACTGTTACGTTGACATAAAACTGTCCTTCAATTTCTTTTAGGAGATGGCGATCGAGTTCCAATTATACTTCATGTAGCCTTTGCGTTCCACAATCCATGCTAATGAAACAGAGATGTATTTATGAACATCATCCTCTTATTTCCTTAATTGTTATTTTGCTCTGCTCTATCAATATTGACATATGATGAAAAGTAATTTAAGCAAGTTTCAAACTTTGACGTATGATGTGAAAGAGAGATATTTTGGGAAGGAATGCAGGTACTAAGTTGATCCTAAGACCACCATTATCGGGCGATCCTTAGCAGGGTTTTTAGGTTAATGAGTGATTTATTTAAATAAAAAAAAAAATTAAAGCCTTGTAACCGATCCTTAATTAGCCATTTCTGATATCGATCTTTCCAAAGGTTATACAACCACGTGTCATCATTGAGGGAAGACGAAAACGTTGATGACCGATGGCATTCTACAGATCTCTACGAAAGCTAGCTGAAACCAATCCCCTTAAAAAGGCCAGATTATTTTTCCAGCTTCCGGCGGTGGAGCCGTTTCTCCGATCGCACCGTCGTTTCCGCCGCGCCGCTCCCACATTACATGCACAGATTGCCTCCCCTTTCCTAATGGTTCGTCCCTCTCCACGGACCTCTATTCCTCTCTTCTCCACCCTGGAAACTGCTCCAGTCCGCGACGCCTCTTCACTGGCGAGGAAACGGCGCGTCTTGAGGAAGGTCAAGGCTCTGAGCGTTAGATTGATGTGGGTTAGTTATTTACCATTGTGTTCATTAGTTAATTCAAAGCTCTGAGTTTGATGTGAAATTCTGGAAAAATTGTGTAGTTGTGGTGATGATGGTAGAGTTCGAGGATGGAAATGGAGAGACTTTGCCTATTCTACAGAGAACCATGTCAAGCCATTGCTTGAATTGACTAATCCACAACACAAGTGAGTCTTAATTTCAGTGAATTATTTTGGTATGAATCTATTGGACTGATATACAAATGCTTATAGTCACCATTCTTTAGTGGGTTTTGTCTCATTTTGGGGATAAAAAAGTCTTCACACTAGTGTTCTGTTATGATCT

>.::GWHANRE00000013:64080355-64089499(-)
TCCCTCAGTTCTTGTCTTAAAACAATAGAACAGTTTTTGCCGGGACATCTGTACACATTCGAGTTTGAGGTTGAAACAGATGAGGTGACTTCCACTGAGCTTGTTTTTGAGTGCGAGGTTGACTATGCGGATTTGATCAAAAAGGGCAAAACACTGGAGATAAAAGAATGTGGGATTATGCTGGTAAACATGATTGAGAGCTTCGGAGATGACAACAGTAGCGGAGCAATCGACGGAGCTAGAGGGTCAGCTGACCCCTATCAACTCTTGTATTTTATTTAATGTATGCATTTAATTTAATTATAATATAGTACTACATTTGATTAGTTGGTTCATTTTTAGTGGCTTGATGTCTTTGTTAGTTTCGAAGCCTCCAATACTATATCTATTGTTATGAATCTGAAACAAACCTTGAAGATTGAGCAATGTACGCATCATACGCTCCACGTCCACACTGTTATGGTCGTAGATCGTAAGTCTCTGTAAACTCCAAATCCTCTGCTTTATTGAACGTATCAAACGAATAAAAAATTCATCATTCTTATATTCATTGCCAAAAATTCGAAAACTCACACACTGACATTTCAAATCTCGCTAGCTCTCTTCCCTGGAGGAATTAACACATATCTTTTTCTCTGGATTTGGTTTCTAAAATGCCTGTCAACGGAAACAATACATTTAAGATGAGGAATATTCCGGCGATGCAATTTATTTTCTCATTTTATTATCAGAGATCAATACATTTCAAGCTCAACTGCTCAAATACAATATAAATATAATTTTAGGGCAGTGTCATGTGAACGCCATTGGGTTTGGTCCAAGTGCTTGGCAATGTTTATGCATATTCCACCGATTCAACTATTTATTTATCGCACAAAGAATAATCTAACATGTCTGTACAAGAGGAAACGTAAACGATGACCCGGTCTAAATTGGGGTAGCTCATGACATTTATATGCATATACAAATCCACTTGGGTTGATAGATAAATACTATTTGAAAACAAAAAGTAAACGATCAACAGTTCCTTGTTGGTATATACAGAGAGTCTCTTTGTTCTTTAATTCTTCCTCCTTATTTAGAAAGCTCTGAGATCTTGATTCTCTCTTCATCATACTAGTATGGATTCTTATTTTTCTCTTACCAATCCCAATCTTGTTGCTTCTGCAATATGCTTCTTGGCGCTCTTGGGTACACTATTTTTCTACAGAAAGTCCAGATCCCATCAAGAAAAAAAAACTATGGCTACGTCTTCTTTAACTCTTTTGGCTCCTCGCAATTGGAAATATCATGTTTTCCCAAGCTTCCATGGGGCAGATGTACGCACAAACTTTCTCAGCCACGTTCTAAAGGAGCTCAGAAGCAAAGGAATCGACTCTTTCATTGACAATGATATAGAGAGGAGTAAGCTGATTGGTCCTGAGCTCGTAGAAGCTATTAGAGGATCTAGGATTGCGATTGTCTTGCTCTCGAGGAACTATGCTTCTTCGACATGGTGCTTGAACGAGCTGGTGGAGATCATGAAGTGCAGAGAAGAGTTTGGTCAAACAGTAATGCCCCTTTTCTATGAACTGGATCCAACTGATGTAAAGAAGCAAACTGGTGATTTTGGGAAAGTCTTGGGAAAAACTTGTAGAGGAAAAGAAAAGGAAGACATCCAAAGGTGGAAACGTGCTTTGACCGAAGTGGCCCAAATCGCAGGTTTCCATTCAGCAAAAGGGTTCGTCATCCTGATTCCCACTTACTCTTAATCTTTCTAACACATTAACGGCCTCTATATATTTGTAGCTTTAAAACAACAACCTTAATGAAATTTTATAGTTTTTAAAAAAAAATGTCTATGTGTGTGTAAGTTGTCATCGAAGAAGTGTTGATCATCCACAAGTATGTGCAATTTTTTATGACTATATAACATAACTATTGATCATCCACTTGTTCAGGGAGAATGAAGCAGAGCTGATTGAATATATTGCCACTGATGTTTCCAACAAGTTGAACCTTTCAGCACCATGCAGTGACTTTGACGGCTTAGTTGGGATGAAATCTCGTATGGCAGAAATGAGACGAGTGTTGCAGTTAGATTCGGATGAGGTGAGAAAAATAGGGATCTTGGGTCCGCCTGGGATTGGTAAGACCACCATTGCTAGATCTATATTCAACCGATACTCCCAAGATTTCCAACTAAGTGTCTTTATGGACAATATAAAAAAAAAGTATGTGATAATGGCTTGTTCTGATGACTACAGTGTGAAGTTGGATTTGCAGAAGCAGTTTATGTCTCAACTAACCAACGATACGGGTATAAAGATTCCACATTTGGGAGTTGCCAAAGACAGGTTGAAAGACAAGAAAGTTCTTGTCGTCCTTGATGATGTGGATCAGTTAGTACAACTAGAAGCCATGGCAAAAGAAACTAGTTGGTTTGGTCCTGGGAGTCGGATTATCATCACAACACAAGATGAGAACGTTTTAAAAGCGAGTGGGATCGACCATATACACAGGGTGAATTTACCATCAGATGATGAGGCTCTTCAAATGTTTTGCTTGTATGCTTTTGGTCAAAAATACCCCAAGGATGGTTTCAAGAAGCTTGCTTGTGAAGTTAGGAGTCTTGTAGGTGGACTTCCGTTGGGGCTGAGGGTTATGGGATCCTATTTTCGAGGAATGTCCGAGCAAGATTGGAGAGAAGCACTACCAAGGTTAAAGATCCACCTTGACCGAAATGGAGAAATTGCGGGCATTTTAAAGTTTAGTTATGATGCTTTAAATGATGAAGATAAAAGATTATTTCTTCATATAGCCTGCTTTTTTAGTGGTGAACCAGTTGATATGGTGGAAAGATGTCTAGAAAAATGTTTTCAGGATGTGAGACAAGGACTTCGTGTCTTATCTGAAAAATCTCTCATATATAGCAAATCAGGATTGATAATGATGTCTACGTTACTATTCCAACTAGGAAGACAAATTGTGCAAAAAGAATCTATTAGCGAACCTGGAAAACGCCAGTTTTTGAATGATGCAATTGATATTGGTGAAGTACTTAGTGATGATAAAGCAGTAAGTTTTGAGATTGGTATTTTCAATGATGTGCTCTCTAAAATGTGAGTTTATTTAATAACTAACCATCTTCTGTTTATATTTTATTGGGTTGTTTTATAGGGTAATAGCAGTGTCATAGGAATAGATCTCGAGTGGAATAAGGACATAACATGGACAAGTGAAAGAGCCTTTGAAAGATTGTCTAATCTTCAATTCATAAGAATCCTCGGCAAAGGCGTTAACCCGCTAAGTATGAACTACATATCCCGAAAACTTAAAGTACTAATTTGGCCGATGTTCCCCATGCCATGTTTTCCTTCAAGATTTAATCCAGAGTTCCTAGTCAACCTATTCGTGCGGAATAGCAATCTTGAGAAACTGTGGGAAGAAAATAAAGTAAGTAATATTTTATTTTTGAAAATAAATGCCCAATTTAGGCTATCTATCCGGTTTTCTTATGTGTTTAATAGTAATTGTGTCAACGTGTTGTTATTGTGTGCTTCATTTATTTGTCATTACAGCCGCTCAAAAATATAAAGTGGATGGATTTGGCTCTTTCAAGAAGATTGAAGGAGCTTCCTGATCTCTCAACTGCCATTAATTTATATTATTTGGATCTCAGCTATTGCTCAAGCCTGGTGAAGCTCCCTTCCTCTATTGGGAATGCAACTAATCTTGAAAAATTGAGTCTCAACTATTGCTCAAGTCTGGTGAAGCTCCCTTCCTCTATTGGGAATGCAATTAATCTCAAAACATTGAGTCTCAAAGGTTGCTCAAGTATGGTGAAACTTCCTTCCTCTATTTGGAATATAGTTAATCTTGAAGAGTTGAATCTCGAAAATTGCTCGAACCTTGTGGAGATCCCTAGCTTGTTGAGATCGGAAATAGAGAAATGCACCAAGTCAGATTGCTCGAGAGGTAGTGGAAAGATCATCAACCGTCTCCCTATTATAGCGGGCTTACTTTCCAACCCGCAATTTGAAAAGAATAACACCATTAAGTATTCTGAGAGTTCAACAAACATTGAAGAGCTTGATCCGTGGATAGGGAGAATACTTCGTCTACGTCGACTTGTACTAAGCGGAATGAGGAAGCTGGTATCACTCCCTCAGCTACCGGATTCGTTATTGGAACTAGATGCAGAAAATTGTGAGTCCCTAGAGAGACTACACTGCTCCTTTCCCAATCAAGATATTCGTCTCAACTTTGCAAACTGCTTTAAACTAAATCAAGAAGCAAGAGATCTCATCATCCAGATGCCAACTAATAAATATGCGGTGTTTCCCACTGAAAATGTGCCTATATGCTTCAGTTACCGATCTTCTGGGAGTTCCTTGACTGTGAAGTTGAATCGATTGCCCGTTGGTAAATCAACCAAATTTAAGGCTTGCATCTTATGTGCTTATGATGACGAAAATAACTTTGGACTTTGGGAAACCGCATCTGTCTTTTGTACCATCACGTTCGGAGGGAATGCTTCCATTGCTTGTAATAAAAGGGTAGAACGAGTTTTGCCGGGGAATCTGTGCACATTCGAGGTAGAGGTTGAAACAGAGGAGGTCACTTCCACCAAGCTTGTTTTTGATTTTGGGCTCCTCAATTTGGATTTCAAAACATGGAAGATAAAAGAATGTGGGATACTCCAACTCCTGTAGGTCCCTTTTGAAGATTTTGAATCTTCAGATATTGAGCTTGTTCGTGAAGATGATGGTAACAAGATACTACCTCTTTTGTGATTCTGTCTCATTTTTTGATTCCCTAATAAATTTTTACTTCTACGTCCTGTCAATCACGAGATGAAATGTATCAATACATATTTTGGGTACTTCTTGAGTATGTAATAAACAGCAAAGTTCCAACTAGTCAATCACGACAGAAATGTATCATTTATATCACAGTAGAAAAAAACTGCAACAATTCCTAAACTAGTAAACAAATTCTCAAGATTTTGCCACTTCTGGAATAGGTCGATATGCAACACAAAGAGAAGATTAAGCAATCCTTTTTTGTCAAGAAAGATTAAGCAATCCATTTAAGCAATTTTATGGTTTTAAAATTCATTATCCAGTTGTATTCTCTCCATTTTCGAAAAATCATTGCAGTTAGTGAGCATGCCATGAAGCAGCCTAACTTCACCGCAGTTGACTTTTAGAAAGCCTTTCTTTGACGAGCTATGTACTCGGCTTCTTCTATTAACTCTTCCCTCTTCACATCAAATGTTCTCCCACTCAGCTTCAAATTTAGCTTTCTCCATCTTCAATCTATCTGCTTCAATTAAAAAAAAAAATATCTATCTGCTTCAGCCAGCAGCAGTTCAAGCTTTTGAACCCTCAAACCATCTAACTCTTCCTTGAGACTTATCTCCAGAATGGATAATTCGCTTGTCTCATTCTTAAAGGCTTCAAGTTTTTCCTTTGCAACGCGTTTTCCTTCTTATTCTCCAGCAGGTTGATATCTTTCTCTATAGCTTCTCCTCCTCGTCAAAATTATAAGACCTCCCTGTTATGTTCTCTCTTTCTCTGCCAATCCCCTTGATTTGAACTCTTGCAAGGGAAACAAAACATGTAAACAGAACACAAGATCTTCCGGTTGATCTCGATCCAAAAGCTTAACCAATGTTTCAGTTAAATTAGTACGGAATTGAAAATAAAGAGTCGTACAAAGTTATACGTTATTAGTCATAACTCATAAGTGAAGTACGATTGAGGAGCAAAAATAAAACACACTAAATACTTACAAACGTCGTAACTACCATGTATGGATATATCCAGGGTAAAATAACTATTTTCACGATCATATTACAACAATTTCCGAATACAACCTCCTGGTGATGATAGTGGTAATGCGTCTATGTATACTAGCATTTCGCTTGATATTGATACTTGTAATCAACATGACGAGTGAGCTCTAAGTAGTTACCTATGGTTACGGATACATCCTGAGGTTCTAAGACGGACCAATCTATACAACAAACATGTCTAAAATGGAATAGGCTGGCCAACAAATTATCAAATCCAGAAGAGAGAAAAAAATTTCGGAAGTCGTGATCATATTATTCCACTCTGAATTTTTATATACCTCTGATTGTAACAGGGGGGAACAATGATAAATGGTTATACAATAATCAATATTACAAGAATTGACCCCCAAAAAAAACAATATACAAGAATTTTGACACGCATTCATGTTAGGTAGATCCACTGACTATATTGGCCCAGAAATTTCGCGTGGAAAAGTGATACCTATGAATGATTCCACGAAGCTAGAGCTTTCTGGCTTTTTCAGTCAACGAGATCAACAGTTCCGTGTTTATATATACAAAAGTCTCTCTGTTTTGTTAGTCTTCGTCTTCACTAGAAAGCTCTACGATCTTGATCCTCTCTTCATCAGACTAGTATGGATTTTTATTTTTCCCTTACAAATCTTCTTGCTGCTGCAATATGCTTCTTGGCGCATTTGGGTACAATGTTTTTCAACAGAAAATCAAGATCCCATCAAAGAAAACAAACAATGGCTTCCTATTTAACCCTTTTGGTGGCTCCTCCTGTCATCTTTGCCTAGCAATTGGATACATCACGTCTTCCCAAGCTTCCACGGGGAAGATGTCCGAAAATCCTTTCTCAGCCACATTCTCAAGGAGTTCAAGAGCAAAGGAATCAATCTATTCATTGACAACGATAGTGAGAGAAGTAAGTCGATCGGTCCTGAGCTTATAGAAGCTATTAAAGGATCTAGGGTTGCTATTGTCTTTTCTCTCGAAGAACTACGCATCGTCGACATGGTGCTTGAACGAGTTGGTGGAGATCATGACGTGCAGAGAAGAGTTTGGTCAAACACTTATGGTACTTTTTTATGAAGTGGATCCAACTCAAGTAAAGAAGCAGACTGGCTATTTTGGGAATGTCTTTAGAAAGACTTGTAAAGGGAAAACATGTTCAGCAAACTGAAGGAGGACATCAGAAGATGGAAACATGCTTTGACGGAAGTGGCCCAAATCGCAGGTTACCATTCAGCAAACTGGTTCGTTCTCTTGATTCCCACTTACTCTTAATCTTTCTAACATATTAACGACCTCTATATATTTGTAGCTTTTAAACAACAGCCATCCTGGACCGGATAACTATTGCTATCTTTCTTTGATCTACAAGTACTACTATAAGAATATCTGAATAGTATGTGCGATTTTTTATTACTATATAACAGAACTATTAATCATCCACTTGTTCAGGAAGACTGAAGCAGAGATGGTTGAAGATATTGGCACTGATGTTTCGTACAAGTTGAACAATTCTGCACCATCCAGTGATTTCGACAGCATAGTTGTGATGGAATCTTTGATGACAGAAATGGGACCATTGTTACGGCTAGATTCGGATGAGGTGAGAAAAATAGGGATCTTGGGTCCACCTGGGATTGGTAAGACCACCATTGCTAGATATATATTCAACAAATACTCCCGAGATTTCCAACTAAGTGTCTTTATGGATAATAGCAAAAGAAAGTATGTGATACCAACTTGTTCCGATGACTACAGTGTAAAGTTGGATTTACATAAGCAGTTCATGTCTTAGTTAACCAATGAGATGGGTATTAAGATTCCACACTTGGGAGTTGTGAAAGACCGGTTGAAAGACAATTAAGTTCTTGTCGTCCTTGATGATGTGGATCATTTAGTACAACTGGAAGCCATGGCGATAGATACTTGTTGATTTGGTCCACGGAGTCGGATTATCATCATAACCCAAGATCAAAAGGTTTTAAAATCAAGTGGGATCAATCATATACACAGGGTGAATTTTCCATCATGTTATGAGGCTCTTCAAATATTTTGCATGTATCCTTTTGGTCAGAAACACCCGAAGGATGGTTTTATTGATCTTGCTTTGGAAGTTATGAGTCTTGTAGGTGAACTTCCGTTGGGGCTAAGGGTTATGGGATCATATTTTCGGGGAATGTCCGAGCAAGATTGGACAAAGGCACTACCAAAGTTAAGGACTCACCTTGACCGAGATGGAGAAATTGCGCTTATTTTAAAGTTCAGTTATGATGCTTTAAATGATGAAGATAAAAGATTATTTGTTCATATAGCCTGTTTTTTTCGTTGAAGAAAGAGTTGATATAGTGGAAAGCTGTCTTGCATACTCTTTTTTGGATATGACACAAGCGCTTCGCGTCTTAGCTGAAAAATCGCTTATATGATCCATGGAATCGGGATGGATAGAGATGTCTGAGTTGCTAGTCCAACTTGGAAGAAAAATGGTGCGAGAACAGTCTGTTAGTGAGCCTAGCAAACGCCAGTTTTTGCATAATAAATTTGATTTTGGCGAAGTACTTGGTAATTATAAAGATGTAAGTTTTGAGATTGGTAATTTCATTATAGTGCTCCCCACAATTTTGATATTGTTTAATAACTAACCATCTTTATTTATTTATGTTTGGTTCTTTTATAGGGTAGTAGCAGTGTCATTGGAATAGATCTTAAAGAGGATGAGGACATAACATGTACAAGTAAAAGAGCCTTTAATTAAGAGATTGTCTAATCTTCAATTCCTGAGAATCAACAGCAAAGGCATTAATCCACAAAGTATGAACTATGTATCCCGAAAACTTAGGGTACTATGCCATGTTTTCCATCTAGGTGTAATCCAAAGTTCCTAGTCAAACTAGAGATGGCTTATAGCAAGCTTGAGAAATTATGGGAAGAAAGTAAAGTAAATATTATTTTTGTTTAAAGTAAAGTAAGTAATATTTAGTTTGAAAATAACTGATCAAGTTAGGCTATCTAACCAATTTTCTTTTGTGTTGGATACTAAGTGCATTAACATGTTGTTTCTGTGTGCTTTCTTTATTTGTCATTACAGCCGCTCAGCAATCTCAAGTTTATGGATTTGAGTTTTTCAGAAAGATTGGAAGAGCTTCCTGATCTTTCAACTGCCACTAATTTATATGACGTGGATCTAACAAACTGCTCAAGTCTGGTGAAACTCCCTTCCTCCATTGGGAATTCAACTAAACTTAATAAATTGAATCTCATGAATTGTTCAAGTTTGGTGGAGATTCTTTCATCTATTACAACTATCACTAGTCTCAAATCTCTTGATCTCT

>.::GWHANRE00000013:64089520-64093665(-)
GCTGGAGGACATTCAAAAAACACATGGTTTATTGATTCCTCCGGAGCTCCGCACCTGGCACAGCAGGTGTCTCCTTGCATCCCTCGTGCTTTTAATGTTTTCGTCACCGCTATACAACCAGATACCAGCTGCCAAAGAAAGTGTTTTAGCTTCGGAGGACACCTCACCTTCCAACAGTATGCCTTAAGGATATCCACATTAGGGCCATAAAAATCAGGTGGTTTCTCCTTGTCAGGATAAATCCTTTCTACCTGATATCCTGATTGTACCGTATATTTTCCATTTTTTGTGAAATGCCATTCATTCCTATCTGCCAACTGATTTCTGCCCAATGGTATACTCTCAATTATTTTTGCATCTTGTGGATCCACCAAGTCCCTAATTGCCTGTCCATTCCATGTGCGTGATTCTTGATTAATGAAATAATCTACAGTGAGGTCCGGGTAACTATAATGTAGGTTTTTGTTGGCTGGTCTCGGGCGAGTGGATGGGAGCCAAGGGTCATTCCATACTGAAATAGATGATCTTGTTCCTACCCTTTTAATTAGTCCTTTATAAACCAGAGATCTAGCAGAAGTAATACTCCTCCAGCCATATGACGGGGAGTATGAGCGAATCGGTTCCAGGGGTGAAGAATTCCTGTAATACCGTCCTTTCAAGACTCGAGCAAAGAGGGAATTTGGCTTCTCGATCAGCCGCCACAACTGTTTCCCAAGCATTGCCATCATGTCATCATGAGTTACAATGTTTTATAATAAAAGAATTGATTGGTATAAATAAATTTAAAAAAAAAAACTAAACTTAAAATAAAGGACTATAAAAAGGTATGTAAATATTTGTATATAATTTCATGTATGGAAAAATTTTAGTTACCAAACAGAATTAACAATTGAAATTACAAAAAAAAAAATGGAAATACGAAAGTTAATCATATGTAACTCATGTCATCATTCAAAACAATAAAAACAGTATATGCAATTTTTTGGATTAGATAATTTAAATGTCGATGATCATCGTGTTCAGGGAAACTGAAGCAAAGATGATTGAAGTTATTGCCATTGATGTTTCTAACAAGTTGAACAATTTCGCACCATCAGGTGATTTCAACGGATTAATTGGAATGGAATCTCACATAACAGAAATGGAACCGTTGTTACAGCTAGATTCGAATGAGGTGAGAAAAATAGGGATCTTGGGTCCACTTGGAATTGGTAAGACAACCATTGCCAGATATCTGTTCAACCAACACTCCCAAGATTTCCAACTGAGCGTCTTTATGGATAATATCAGAAGAAACTACCCGGCAGCAGCAGCTTGTTCCGATGGCTATAGTGTGATGTTGGATTTACAAAAGCAGTTTATGTCTCAACTAACCAATGAGGCATGTATTAAGGTTCCACATTTGGGAGTTGTCAAAGACAGGTTGAAAGACAAGAAAGTTCTTGTTGTCCTTGATGATGTGGACCAGTTAATACAACTGGAAGCCATGGCAAAAGAAACTTGTTGGTTTGGTCCTGGGAGTTGGATTATCATCACAATCCAAAATCAAAAGATTTTAAAAGCAAGTGGGATCAACTATATATACAAGGTCAATTTACCATCAAATGATGCAGCACTTCAAATGTTTTGCATGTATGCTTTTGGTCAGAAAGACCCTATGGATGGTTTTACAGAGCTTGCTCCAGAAGTTAATTAGGAGTCTTGTAGGTAGACTTCCATTGGGGCTAAGGGTTATGGGATCATATTTTCGGGGAATGTCCGAGCAAGATTGGATAGAGGCACTACCGAGGTTAAGGACGCACCTTGACCGAAATGGAGAAATTGCCAGCATTTTAGAGTTTAGTTATGATGCTTTACGTGATGAAGATAAAAGTTTATTTCTTCATATAGCCTGCTTTTTTCATTATCAAAAAGTTGATATAGTAGAAGGCTGTCTAGCAAAATATTTTATGGATGTGAGACATGGGCTTCACGTCCTAGCTGAAAAATCTCTCATATCTATGGATTCGGGAAGGACAAATATGTCTAATTTGCTAATCCAACTGGGAAGAAAAATTATGCGAGAACAATCTGATAGTGAGCCTGGAAATCCTCAATTTTTGAATGATGCCATCGATGTTGGTGAAGTGCTCATTGATGATAAAGCCGTAAGTTTTAAGATTGGTAATTTCATTGCAGTGCTCTTTACAGATTTGATATTGTTTAATAGCTAACCATCTCTATTTATTTATGTTTCATTGGGTTCTTTTATAGGGTCGTAGCAGTGTCGTTGGAAGAGATCTTGACGAGAAGATAACATGTGCAAGTGAAAGAGCCTTTATTAGATTGTCTAATCTTCAATTCTTAAGAACTAAAAGAGATGGCGTTAATCTACAAAGTATGAATTACATATCCCGAAAACTAAGAGTACTAAGTTGGCCAATGTTCCACAGGACATGTTTTCCTTCAAGTTTTAATCCAACGTTTGAAGCCAAGCTAGAGATGCCATTTAGCAAGCTTGAAAAATTGTGGGGAGAAACTAAAGTAAGTAATATTTTATTTTTGAAAATAATAGGCTATTTAACCAATTTTCTTATGTGTTTTATGCTAACTGAATCAACATGTTGTTGTTGTGTGCTTCCTTTATTTGTCATTACAGCCGCTCAATCTCAAGTGGATGGAGTTGAGTTATTCCAATTGTTTGAAAGAGCTTCCTGATTTCTCAACTGCCACTAATCTATATGAACTGGATCTCACACACAGCTCAAGTCTGGTGAAACTATCTTCCTCTATTGGAGATGCAATTAATCTCCAAAATTTGAATCTCAGTCATTGCTCAGATCTGGTGGAGATCCCTTCATCTATTATCACTAATCTCAAATCTCTTGATTTCTATGGATACTCAAGTTTGGTGGAGGTTCCCTTCAATATCGAAGAAGTCATTGATTCTATTTACATTAATCTCAGTTATTGCTCAAGTATGGTGGAAGTCCCTTCCTCTACTGAAAATGCAATTAATCTCCAGGAACTGAATCTCAATGATTGCTCAAGCCTGGTGGAATTTCCTTTCTCTATTGGGAATGCATTTTATCTCCAAAAACTGAATATGAGTTATTGTGCAAGTCTGGTGGAACTCCCTTCCTCTACTGGCAATACAGCTAATTAATTTCGAAAGACGTGATCTCAATCATTGTCGGGTTGAACTCCCTTCATCTATGAGAAAACTTGGTGGATTGTCCGAACTGGAATTAAAGGAATGTTCAAAGTTAGAGGTTCTTCTGGCCAGCATCAACTTGGAATCTCTAGGAGAAGTCAATCTCTCAGATTGGTCTTTGTTGAAAAATTATCCTGAGAACTCCACAGACGTTCAAGCAGTGCCGGCTCAGGTGGCAGGGCATACAGTGCAACCGCCCAGGGCCCGTCTAAATTCAGAAAAAAATTAGTAACATAAAGGGCCCAGATTTTTTTCTTTTTTGATATCAAGGACCTTCTTTTGCACTTTTGGTTTCATATTTACACAATAATAAAAAAATATTAGTTTAAATTTTTATATTTAAAAAATACACACAAATTAATAAATTTAGATAAGTTGTTTTATATTTTTAATAATATTTTGATAAGAAAATAGAAATAAATTAATTATAGGGAAAAAACTACCAAAAAAAATTAATTTTAGGGGCTTAAATTTTTTTTTTGCCCAAGGGCCATGTATATTGTTAAGCCGGCCCTGCGTTCAAGAGACTGATCCATGGATCGGGAGAATATCTGGTCTACGTAAACTTGTACAAAGCGGAATGGAGAAGCTTGAATCACTCCCACCGCTTCCGGATTCACTATGGGCACTAGATGCAGAGAATGGTGAGTCCCTAGAGAGATTAGGTAGCTCCTTTAGGAACCCAGATATCAATCTCAGCTTCCTTAACTACTTCAAACAAAATCAAGAAGAGAAAGATCTCATCATCCAGACGCCGAGCAATGAATATGCGGTCTTTCCTGGTGAAGAAATGCCTCAGTGCTTCACTTACCGATCATCTGGGAGTTCATTAACTGTGAAGTTGAATCAAACTCCTCTTGGCACATCAACCAAATTCAAGGCTTGCATCGTATGTGCTGGTGAGGACGAAAAGGGCTTTACAGAATGGGAACGAGCATCTGTCTGTTGTAGC

>.::GWHANRE00000013:64118728-64124066(-)
TTCCAAGAGATTCATGATTTTTTTTTTTTTTTTTACCAGATTCAGAATCCCACCAAAATCTAGTTAGCGTGGACTAGATGCTTAAGCACAAGGATTGAGAGATTTTGAAGCAAGACATGGTATAAGGGGGCATTGGAGCCAGCACGCTCTTCATCATGATGACCATTTTCCTTGCATTTGATAGAAACTTTGATGACCAGTTTACTGTTTTTTTGTTTGATGTGATCCACAACAAAAGCGAATAATTTAAATAGATTACTTGATATTTAACTTGATCAAATCAATTATCCGACATTAGTGATTAAGTACTGACCAAGTTACGTACATGGGTGATATATAATAAGTAATTCTGTGCGTCCCTAGAAATTATGCTATAAATCGTCCAATCAAAGCTCTTTTATTTTCATATAAACACGCACACACAAACAAAGAACATATATCTGTTACTCTTGAAAGTTTTTAATTTAACAGATCTGCAATGTTTTTTCAAATATGACGGGAAACAACAAGATATTTAAACAATTAATTGCCTGTGTGTCTATTACATTTATTTTTGAATATTTTAATGCGTTCACCTAAACACATTTTGGATACCAGTGGCAACGAGCCTCGTCTACCTTTTCTTTTCAATGTGTATTGTACTATTGTTAGACTAAACAACTCGGATAATATATTGTTTACGTCCGAGCCGTGACAATTTCAAGTTCTTAGATAAACCATCGACATCTATCTACGTCATCATTCTTACTTATTTCTAGCACCTTTGACTTTTATTGCATCACTTGTATGATCTGCAAGTCTCGTACAGTAATCAATATACAAGAATTTTGGCACGCCTGCATGTTAGGTGGATCCCCTTACTTTGTTGGCCCACAAATTTCGCGTAGGAAAAGTGATACCTCAATTTCCACAAAGCTTAACTAACATAGGACACAATCTTTAAAGAAAGCTTATACACCAAAACATGTCTTAAATTTCAGTCAATAGGATCAACAGTTGCGGTCTATACAAAGAGTCTCTTTCTCTTTGTTAATTCTTCTTTTCTCACTAGAAAGCCCTGAGATCTTGCTCCTCTCTTCATCATATACTAGTATGGATTCTTATTTTTCCCTCACCAATATTGCTGCTGCTGCTGCAATCAGCTTCTACGCCCTTTTTGGTACAATGTTTTTCGACAGAAAATCCAGATCCCATCAAGAAAACAAAGCAATGGCTTCTTCTTCTTTAACTCTTCCGTCTCCTCCGTCTTCTTTGCCTCGCAATTGGATACATCATGCATTCCCAAGCTTCCACGGGGCAGATGTCCACGAAAACTTTCTCAGCCACCTTGTCAAGGAGTTTAGGAGCAAAGCAATCGACCTATTCATTGACAATGATAATATAGAGAGAAGTAAGTCAATCGGTCCTGCCCTTATAGAAGCTATTAGAGGATCGAGGATTGCTATTGTCTTGCTCTCCAAGAACTACGCTTCGTCCACATGGTGCTTGAATGAGCTGGTGGAGATCATCAAGTGCAAAGAAGAGTTTGGTCAAACAGTGATGCCCCTTTTCTATAAAGTCGATCCAACAGATGTAAAGAAACAGACTGGTGATTTTGGGAAGGTCTTTAAAAAAACCTGTAAAGGGAAACAAAGGGAGGAGATCCGAAGATGGAAACATGCTTTGATGGAAGTGGCCCAAATCGCAGGTTTCCCTTCAAAAAACGGGTTCGTCATTTTGATTCCCACTTGCTCATATATAATCTTTCTAACACATCAACGACCGCTATATATTTGTAGCTTTTAAGCAACAGCCATCCTGGATATAATAAGTATTGCTTTCTTTCTTTGATCTACAATTATTAGTATGAGAATATCTAAATGCTATGTACAATATTTTCGTGACTATCTAACGGAGTTATTGGTCATCCCCTTGTTCAGGAAGACTGAAGTAGAGATGATTGCAGCTATAGTCACTGATATTTTGAACAAGTTGAACCTTTCCGCACCATGCAGTGATTTCGACAGCTTAGTTGGGATGGAATCTCATATGACAATAATGGGACCATTGTTAAGGCTAGATTTGGATGAGGTGAGAAAAATAGGGATCTTGGGTCCGCCTGGGATCGGTAAGACCGCCATTGCTAGATCTCTATTCATCCGATACTCTCAAGATTTCCAACTGAGTGTCTTTATAGATAATATCAAAACAAAGTATGCGATACCAGCTTCTTCTGATGACTACAGTGTGAAGTTGTATTTACAGGAGCAGTTTATGTCTCAACTAACCAACGAGAAGGATATCAAGATTCCACATTTGGGAGTCGTCAAAGATAGGTTGAAAGACAAGAAAGTTCTTATAGTCCTTGATGATGTGGATAATTTAGTACAATTGGAAGCCATGGCGAATGAAACTTTGTGGTTTGGCGTGGGGAGTCGGATTATAATCACAACACAAGATCATAGGGTTTTAAAAGCAAGTAGGATCAACCATATACACATGGTGAAGTTACCATCATATCTTGAAGCTCTTCAAATGTTTTGCATGTGTGCTTTTGGTCAGAAAGACCCAAAGGATGGTTTCGGGATGCTTGCTTGTGAAGTTATTAATCCTGTAAGTAAACTTCCATTGGGGATAAGGGTTATGGGCTCCCATTTTCGAGGAATGTACGAGCACGATTGGAGAGAGGCACTACCAAGTTTAAGGACTCACCTTGATCGAGATAGAGACATTGCAAACATTTTAAAGTTTAGCCATGATGCCTTATGTGATGACGATAAAAGATTATTTCTTCATATCGCCTGCTTTTTCAACCTTGAACCAGTTGATATAGTGGAAGGCAAAATGTTTTTTGGATGTGACACAAGGGGTTCACATCTTAGTAGAAAAATCTCTCATATCTATTGAATATAATCGTATAGAAATGGCTGAGTTACTAGTCCACTTTGGAAGAAATATTGTGCGAGAGCAATCTGATAGCCAGCCCGGGAAACACCAATTTTTGAATAAACCAATTGATATTGATGAAGTACTTAGTGATGATAAATCCGTAAGTTATGAGATTGGTATTTTCATTGCAATGCCACTCTACAAATTAGAGATTATATAATAATTAACAATCTTTATTTATGTTTCATTGGGTTGTTTTACAGGATAGCGGAAGTGTCATAGGAATAGATCTTAATGAAGACATAGCATGTACAAGTGAAAGAGCTTTTGAAAGATTGTCTAATCTTCAGTTCTTAAGAATCTTTAGCAAAGGCGTTATTCCGCAAAGTATTGAACTACATATCCCAAAAATTTAGACTACTAGTTTGGCAGGGGTTCGAGATGACATGTTTTCCTTCTAATTTTAACCCAGAGTTCCTAGTCAAACTACAGATGCAGGATACCAAGCTTGAGAAACTGTGGGAAGGAATTAAAGTAATTAATATTTTATTTTGAAAATAACTGCCTAAGTTAGACAATCTAACCAATTTTTTCATGTGTTTGATACTAATTGTACCAACATGTGTTCTTGTGTGCTTCATTTATTTGTCATTACAGCCGCTCAACAACCTCAAGTGGATGGATTTGAGAAATTCAAGCAATTTGAAAGAGCTTGCCGATCTCTCAACTGCCACTAATCTCCAAGAATTGAATCTCAGCTATTGTTCAAGTCTGGAAGAGCTTCCTGATCTCTCAACTGCCACTAATCTCCAAGAATTGAATCTCAGCTATTGTTCAAGGCTGGAAGAGCTTACTGATCTCTCAACTGCCACTAATCTCCAAAAATTGAATCTCAGCTATTGCTCAAGGCTAGTGGAACTCTCTTTATCTATTGGGAATGCAATTAATCTCCAAAAATTGGATCTCAGTCATTGCTCAAGGCTAGTGAAACTCTCTTTATCTATTGGGAATGTAATTAATCTCCAAAAATTGGATCTCAGTCATTGTTCAAGGCTGGTGGAACTCTCTTCCTCTATTGGGACACTACAAGAAAACACGGACAATACCGACGGAAAAACCGACCGAAAAAAATCTGTCAGGATTTTCCAACGGAATTCCGACGAAAACTTGTCGGAAATATATTTCGGCAAATTCGTCGGAACTGCGTCGGAAAATCCTGACAGAATACTTTCGTCGGTATTTGGTCATACGATCCCGACAGAAAACCGACAAAAATCTGACAAATATATCACCGTTGCAAAAAATTGACACATACCGACAAAATACCGACGCAATACCGACTATTTAGGTATTCGGTCAGAATTCCGTCGGTATATTCCGACGGAATACCGACGGATTGAACAGCCGTTTCACTTCCCGACGAATTTGCAGCCGTTGCACTTCCCGACGAAATACCGACGAATTATGTAGCCGTTAGTATCCGTTTAAATTACCGACGGAACACCGATGGGTTTTGGACGTTAATTTAGCCGTTATGATTCCCGACGGAATACCGACGAATATTTTCCGTCGGGAAGTTTTCCAAATTCATTATAAATACGATCTCTCCTTCATTCATTGAAATCACAACAAAACAATATAAATTATGGGTACTCCTTATAATTTTCGTTCTTGGTTAGATCAACCTCATATGGATCCAAATACAAATTTACTTACGGAGGAATACGCACGTGGTATTCAAGAATTCATGGGGGTGGTTCAAAGTCAACCGGAAGCAAGAACAAGTAAGTATTTATTATGTCCATGTTCTACTTGTAAGAATAATATCCGTGTCAAAAAAATGGAAGTATGGAGTCATTTATATTTGAAAGGATTTACACGTGGTTATAAGATTTGGTATCTTCATGGAGAAAGATTTGAGTATGGTAGTAGTAGCGAACCTCAAACTGCCGATAGGTTAGATGAACCTACCACGGATGTAGATTTTGGGATAGGGACTGTTCAGATGGTATATGATGCATATGGAGAAAATTTACCGTCGGGTGAAGAGGAAGGAGATAGACAAGAACAACCCAATTTAGAAAATTTCCCATGTGAAGAGGAAGGAGAACGAGAACAACCCAATCTTGAAGCCAGAAGATTTTTTGAAATGTTAGATGCAGCTAAGCAGCCATTGTATCAAGGATGTAAAGATGGGCATTCACCTTTATCATCCGCAAGTCGATTGATGGCGCTAAAGACTGACTATAATTTGGCTGAAGAATGTGTGGATGCGATTGCAGATTTTGTTAGAGATGTTCTTCCTGAAGATAATCTTGCACCTGGCTCATATTATGAGGTACAAAAATTGGTCGCTGGTCTTGGCTTACCATATCAGGTGATAGATGTATGCATCGATAACTGCATGATTTACTGGAGAGCAGATGAGAACAGGGAGAATTGTAAATTCTGTCGGAAACCTCGTTATCAG

>.::GWHANRE00000013:66078107-66084416(-)
AACTCTAACCACCTTTTCTGGACCAGAAGCCACCCTTAAGTAAGTTCGCATACCTTCCAGAACTTCCTCAGCAATCTTAGGCTTCCCCGAGATAGGATCTATACCCAAAAGCTTCTCCGGAATGACACCAAACAAAGGATCAGACGCTGCCAGCGATTTTATAAATTCCGATCTTCTATTCTCATTTCAATGGACCTGCCGGAGACTTATCGGCTAGCAAATGCATTTTGTTGAAGAAAGGACATTGGCTCTGTTCATGTGTGAGCCTCTGGCAGGTATAACACCTTTTCTGCAACCTTTCATAGTCATATAAGATTCTCACCTCCTCCCCTCCTGGAATTGTGACTTTCTTAAATCTTCTGAGAGGCCTTGCGACATAAAAATTCACCAGGACCCTTACGTAATCTCTGAGTTACGGCTTATCTGGATCAAAAGCCACTTCAACCACCTGACCAGCGAAATCCCCCAGAGACCATAAATGGAAGATAGTCCTCTGGAGGTTTTTCTACCCATCTCTTTAACACAATTGGCCATAGATGGAAGGTGTGAACGCCTCTGTTGAGAACATCAAGAAGATCGTGTTCATGTTTGAAGATAAACTGAAAACGATCTTTAGAGAGGGCCACACCCCCTCACTCTGTCATAAAGCTGCCATTTCTTAGGCATTTCAACAATCAGCTCAGACATCTTTTGACATGACGGATTCAGGAGACGACCCACCAAGCTTAGAGAGTTTCTTCCTGTAGAATAGTACTCCGGCGAATCCGGTAGAATGAATGGTTCATCATCTTCTTCTTCCAAAGACAAGTGATACAAAGCTTTATCTGGATGCGACGACATCACAACCTTGAAAAAAACAAACCCTAGAAATTGCAATCGATTTACTCAGAACCTCGTGGAAATATCTAGAAAGAGGATACTTTTCTTAGTATAAAACGTGTTTATTTAGAAACCGGGTCCCACTTTGCAATAAAGAGTACACCACTAGCTATCTTACGCCGAGAGAAAACACCTTTTGAAAAGCATTTGTGAACCGCTAGTTATATGCGTTTAATGTATTTTAAATCGAATATAAACACAATCACTCTCTTGAATTATTTTCCAGCTAGCAATACAAAAAGCCTTATGGTCACTCGTCAGTCAACTCTTGATCAGTTCAACCAAGCCATACAAATCAGATCCTACCCGCCCGAAGTTCATCTCATGGCTGCTAAATCTTCCTCCAAATTCGACGTGTTTCTCAGTTTCCGAGGCAAAGACACGCGTAATACCTTCGTATGCTATCTCAAAGATTTTCTTAAACGGAAAGGGATCGACGCGTTCATCGATGAGGAACTCCGACGTGGCGCCAACATCTCACTGCTTCTCGAAAGGATTGAACAGTCAAAGATCTCGATCGTCATTTTCTCGGAGAATTACGCGGATTCCAGGTGGTGCTTAGAGGAACTGGAGAAGATCATGGACTGCAAGAAGACCTTCGATCAGGTAGTTTTACCAGTCTTCTACAAAGTTCGGGCCTCGGACGTGAGTTGTCAGACTGGGAAATTCGGAGCTCCGTTCGACAAACCCGAAGAGAGTTTCCGGAAGTATGAACATCGAATCCCGGCATGGAGAAAAGCCCTGAGTGATGCATCTGAAATCTCCGGCTATGTTCTTGAAGAGGACAGGTACCCTAACCTACCAATGTTTTGGTTTTGAACATTTAAGTTGATTCCGGTTTATGATCCACTTTAAGTATATGTTTGGGTTTTGGTTAAAACTCCAGCAGTAGTAATTGATGATGATGATTAAGCCTCGGTTTAATATTTTGACCCTCAGTCAAATTAATTAATATGGATAATCATTAGAGAAAAAGACAAAAATAGCACTAAATCAAGTTTTGTTTGTAATTTCGAATGATTGGCAGAACTGAGCTCGAGTTTGTTGACAATATTGCCAAAGAGACGTCCAGGTTGCTAAACAAGTTATCTCCATCCGAATTTCCTGGTCCAGGGATTGAATCGCGTACCATGGAACTGGAAAATTTAATGTGTTTTGAAGAGACGAGATGTGTTCGTATCGTTGGGGTTCTTGGGATGGCTGGGATTGGAAAGACAACTGTTTCAAATTGTGTGTATGAGCGAAACTTGGATGGTTTCGATGGTTGCTGTTTTCTTTCAAATGTTCAAGACGAGTTAAAACTACAAACAATAGATCAGTTGCAGCAGAAACTCCTGCGTAAGCTATTAGATGACGAAAAGCTTGAAGTTGGAGCTTCTGTAGGAACACACAAAGTCTTAAAGGATCGTCTTCGGAACAAGAAGCTGTTTATTGTGCTCGACAACGTGACCAATGAAAAACAAATAAGCCTTCTACTTGGGGAAGCGGGAAAAGAACTGTACCGACAAGGAACTCGGATCATTATAACAACAAGGGACAAGAAACTGCTAGACAAGGTTGTGGATGGGACATATGTGGTTCCGAGATTGAACGGAAGAGAAGCTCTGGAGCTTTTCTGCTCGAAAGCATTTTCTACTAATCCCGACAACATGGCAGAGTACATGGATCTATCAAACAAGTTTGTGGATTATTCTATAGGGCTTCCACTAGCTCTGTGCTTGTTAGGTTCTGATCTTCGTAGGAAAGATATCCAATATTGGACGAAGAAACTGGAGGGACTAGAGAATCAGCTAGACAAGAATATCCAAAAAGAACTGAACACTAGTTATGAGGAACTATCCGATGAAGAGAAGAGCATATTTCTTGATGTGGCGTGTTTCTTTTATTCGGAGAAGTTTGATTCTGTTTCGAGGATTCTGAGCACTTACCGTGATGATGAGTCTAATGTGATAAATGATCTTGTTGATAAGTGTTTGGTGACCATTTCTGATAATCGGCTTGAGATGCATGACCTACTGCTGAAAATGGGAAAGGTTATTGGTTATGAATCATCCATCAATGAGGTGGGTAAGCGTGGTCGGTTACGGAACCCAAAAGATATTTGCCGCATCTTAAAAAATAAAAACAAGGTGAACCAGAGAATGTTTCTTTTGTTTTTATGAATGTGGTTTTGTCAACTACTTTTTATGTTTATCTTTTATTTTTACTTTTCCAGGGCACCAAGAAAACTAGAGGCATCTTCTTAGATATGTCTAATGTTAAAAGAATGGAGCTACCTTCTGATATTTTCACGAAGATGTTGAATCTCAAGTTCCTCAAATTCTACAATTGTTCCGAATGGTGTGAGAAGGATTGCAGATTACAACTTCCTGGTGGGCTTGATTACTTTCCAGATGAGCTGGTGTATCTCCACTGGCAAGGGTACCCTCTGGATTATCTTCCAATGAACTTCGACCCGGAAAAGCTGGTTGTTCTTAATCTGCGTTATAGCAACATTGAGCAGTTGTGGAAAGAAGAGAAGGTACAGTTTTGGCTGTAAAATCTCTTATTAGTACCATATAATAGTGTTGTTAAGTCTGCATGTGGTTATTAAATTATGGATCTATTTATTGCAGGACACAGGAGAGTTGAGGTGGGTCGATCTCAGTTATTCAAAAGAGTTGCTGAATCTATCTGGCTTGTCGAAAGCTAAAAAACTCGAGAGGCTGGATCTTGAATGCTGTGAAAGTTTAGCCGAGTGTTCATCGATCCAGGAGATGGAAAGTCTTGTTACACTGAATCTCAGAGATTGTCTAGAGCTCAAGAGTCTTCCAGAGGAAACCAATCTGAAGTCTCTGAAGACTCTTATCCTCAGTGGTTGTTCAAAACTCATTAACTTTCCAACTATATCAGAAAACATAGAATCTCTATATTTGGATGGCACAGCGGTAGAAAGAGTTCCTGAATCCATAGGTTATCTCCGAAACCTTGCTGTGCTAAATCTGAAGAAGTGTTGCAGCTTGATGAGTCTTCCTGACAATTTTTGCAAGCTGAAATCTCTGAAAAAACTGATTCTCTCTGGTTGTTCAAGGCTAGAGAGTTTTCCGGACATCAATGAAGACATGGGTAGCTTAGAGATTCTGCTCATGGATGAGACTGCCGTCAATCAAATTCCCAGAAAAATGCATATGAGCAATCTCAAGCTGTTCTCATTTGGTGGATCTAAAGTCCAGGATCTCACATGTTTGGAATTGCTTCCTTTCTCTGGCTGCTCTGGGTTATCAGAAATGTATCTCACAGATTGTAATCTGTACAATTTGCCAGAAAACTTTAGCTGCTGCTTATCCTTCCTGCAGTCTTTATGCTTGAGCAGAAACAATATCAAGAATCTACCTGGAAGCATCAAGAAACTTCATCATCTAAAGTCCCTTTACTTGAAGCATTGTGAAAAGCTCATTTCTCTCCCAGTGCTTCCATCAAATCTGCAGTACATGGATGCTCATGGCTGTACCTCACTTGAAACAGTAGCAAAACCCATGACGCTTATTGTAGTAGCTGAGAGGACCCATTCTACTTTCGTCTTCACTGATTGTTTCAAGCTAAACCAAGATGCACAAGAAAATATTATGGCTCATACTCAACTCAAGAGTCAAATACTGGTGAATGCATCTCTTCAACGTAATCATAAGGTTCAGCTCTCTTTACTCTGTTACTATTCCATTTACATTTTCATTCACATCTCATGATTAAATGTTTTTTTCGATGTTTTATAATTTCAGGGATTAGTTTTGGCACCTCTGTCTAGTGTAACTTTTCCCGGAAACGATTTGCCATTATGGTTCCGCCATCAGAGAATGGGATCTTCCATGGAAATTGACCTGCCTCCACACTGGTGTGACAATAAATTCATTGGACTTTCTCTCTGCGTAGTTGTCTCGTTCAAGAACTATGAAGACAAAACCAGCCGTTTCTCAGTGATATGCAAGTGCGAGTTCAAACTAAATGATGATGATTGCATCAGCTTTACTTGCAGACTTGGGGGACGGAAAGAGCAATTTGGATCATCTAGCCTCAAGGAAGAACCAAGAAGACTCGACTCTGATCATGTCTTCATCAGCCAAAACAGCTGCTTCCATGCCAAGAAAGAGCATGGTCTCAACCGATGTTGCAACACGACCGCCTCATTCAAATTCTATGTTGTTGATGGTGTAGATTGCTGTGAAGTGGTGAAATGTGGGATGAGCTTGTTGTATGCCCCGGATGAGAATGATTATATGTTTCAGGAATTACAGGAGAGTAACCTCGAGAAAGCGGTATCATCTGGAAAAGAAACAGATCTAAATGCAACCGCTATAGATCATGAAGCTGCTATGTCCAAGAGAGGCCGTAATTATCTACAAGAAGAAGAGCAACTGAACGGGAAAAGATTACGTTTTTCCAACAAAGTCTAATCTCTTGGAATAACTAATTGTATAAAAAGCTGATTTCAGATGGAGAACGATCACATCTTAACTCTATCTCTTAAGTGAAATGCTGAGACAGAGTTTATAGGATTTATGGAGTTCAATTCAAGAGGTTTATTTAAGTAGTTTTCAAGAAAGAAAGAATGAATCTTTGTAATTGTGGTGCAAGTTATTTCCTCAAAGGCAAACCAAATTTCTATTTCAGAATATTGAAGTTTCACTGAGCCTTGAAGTAAAGTTCCAATGCAGACTTGTTTAGTAATGTAATCAACAATTACACAAATTTTTCTCATATAAATACAAAAACAGCAACTCATCTGTTATAATTTAGTTTCTACATATACTGATTGATATACAGAAACCACACTAGGGATTGAGGCAACTTTCTATGAATCAATGTTTGAACTTATCCGAGCTTGCTCAAACCTTTGGTAAGTTCTTCTAGTTCTAATAAACAGCACAAGACTCGAACCTAGTCCAAGTACCGATAAGCATCCCCACCACACAAACGTCAAATAATAGCAGCCTCTTCCCCTACACACGACCGAGTCAGTCATCGATTTGATCCCGGTCGAACCATGTGAGTCATAGACCAATGCAGCCAAGACTCCATATATCAAAGATCCTATAGGTATGTTTGTGATCAAGATATTGTGGTTAACTCCAACACCGTTTGGTCCAAAAAGCTCTGATGTGATGGAAACCGCTGCTGCAAATATGAATCCTGAGCTTAGACCAATCAGCGCAGTTCCTACTTGTAATGCTGACGCGGTTCCTGATGATGCAAGCAAGAATAGAGCTATTGGTGTTGGTAATAACGCGATTGCTAACCACCCGGTTCTTGCAAAATAAAACTTCCTGCACAAGTTACAATAATCACAACCTGAAACCAAAAACTAGAGAGGCTTAAAGTAATGAATATGGATGTACTTACGCTCTAATATAGTCTGGTGTTGCAGAAAGCAACCTTCCAAAGAATGAGGAGGAG

>.::GWHANRE00000013:66090559-66103651(+)
AACGTCCATTCTCTATGAGAATGAGTTGATATTATATATCTAATCAATGGTTTAGTTTGTTTGCTTTTAGTTAGTTTATTTTAAAATTCTTCTTTTTAAGTTTCATATCATGTATATGTAGTTCCTTATTATGTTTAACCAGGGAAGCTTGAAGATCATCAACCACCATCCCTACTTCAAATGGAGTTACAAAACGTAGACATATTCTCAGGTATTGATTCCTTAAACCTCCACATTCTTCATTCATTCCTATTGTCGGAGAGTAGTCGTCGATAGGTGCACAGGAGGTGGTGACGGTGAGAGATCAGCTGGAGAAGAAGGAGCGAGATCCATGATTATCGAGTGAGAGGAGACAGAGCCAGAGATTAACGACGCACAAGCAGGTTAGAATAAACAAACCTTTGAACACTATCTACAATATGACAAACCGTAAGAAGAGCCTATGTAGTTTGTTGGATATAAAACAATAGCTTGATCAATTTCACTGAAACCAAAACAACTAATTTACGACTTAGAGACTTTGGACCTTGGAGTGAAGACCAGATCTCCAATCGAAATCAATGGTCAGAATCGTCTCCGCTTATGAACGACGGGGCCGAGATTCACACGTGTAACTAACCACTGTTCCCGTAAGGATCAAAAGCAAAATCGAGCTTGCAAGAAAATTCATAGCGGTACCAGTGAGAGAGAGAGACCAGAACTCAGAGGTTTGTCCGCTTTGGGTCAAAGATCAGAGAGATAATACAATCATTTTTTGCAATGTGTAATCTTTTTATTCGTGTACAAACGTCAACTTTGCTTAAATGATTATCTTTCCTATGCCATTAGTCGGGTTGTATCAGTGAGGCCCAATTTTTTTTTCTAAAACTACAGGTGAAGTTAGACAAACAATTTTTTTGGTTGATGATATGACACTTACAAGGGAAGAAATTGGTTTTTCAGCTTTTTCTATTATTATTGTATCTACTATCTTATATGCTTCGTGAGAACCATCCAGCTGATGAGGGGCTGTAATCTCTCTGTGGACTCAAACCCAAATTGTAGAAACATTGGTCCAGATAACACCATGTGTGATGCTGCTGCAACACCCGAAGGCTGTTCAGAAGTGTCCAACCAATTCCTCCGCAAACTGATCCACTGGCCAACACGAAGGAGGAACAACGGATGGTGCCAAGGATCCAATCTTAAGAAACTACAAGGGGTCCTGATCACTCCAACTATGGAGACAATGAAGCTGGCCAAAAATTTCCCAATTCCATTTCCGGTTGCTAAGTTTTTACCATTCACTGAATAATGGAGTTGTCTTGCAACTTTTTAAATAATCAGTTCTGATTTTAGTTAGGTAAAGTATAATTGGTATACCTGGTAACTTTCGTATTTATGTTGTGATTATGAAACTTTTTGGTTAACCAGATTTTGGTTTCGTACTGTTTTTGTATTATAGTGGAATCAGTTAAAAAAATATATAGCAACAATAAACACCACTATTACAATAAACAGATGTAATTTTTTAAATTTAACCAAGAAATGTTTTTGTCTAAAGGTGAAAAGGTAAAAAGAAAAATAGGGAGACATCAAAAAAAAAAAAAGGAATTAAAATTAAAATAAACAAACCTAATTCAATTGTAACAGTGAAGATTAAAGTAAATAGCAGTAAAGTCTAAATGAATACCACAATAAACAACAATTCGATAAGAAATAAATAAAATCAAATAAAATAAATGAAACTCTCTTAATAAAAAAAGTTATTGTTTTATTCAGAGAATCATAACTAAGCATGGTATTACACAATTTAGTCAACCATCTTTGATTCTCAATATTTAAATATCATATATAAGAAATAATTGTTCAAACATAATATATAACCCATCCACTAAAAAATTAATTTAAATATTTAACGAAGTTCAATGAACGAACCTAATTCAATTGTAATATTGAAGATTAAAGTAAATAGCAATAAAGTCTAAATGAATACAGAAATATACTGTATAATAATTTGATAAGAAATAAATAAAAGCAAATAAAATAAATAAAACTCTCTTAATAAAATTTCATTATTTTATTCAGATTCTGAATCGTAACTAAGCATGGTATTATGCAATTTAGTCAACCATCTGTGATTCTCAATATTTAAATATCATATAAAAGTAAATAATTTATAAAATAATTGCTCAAACATAATATATAACCATCCACTAAAAAAAGTCAACTTATAAATTAGACAAACCTGTGATTTTTAACAAAAAAAAAACCAAAAAAATAGTGAACGCTCTAAATACTTAGTGTGAGTTTTTTAAATGTACGTAAAAGAAATATGTATTATATTGTTTCTTCACTTAATCTAAATATGTATTCTATGATTTCTTCACTTACACACCCGTCCGTAGGGCGGGTTTACCCTAGTATATGTATATAACTTTGTATGTGTAATAAAGAGAGTGATATTACCGACAAAAAAAGAAGAGAGAGAAGTTACATGGGGTAGGGTGAGGAGAGAGTTGTGTTGTTATTGTTATTATTAACTTTACTGCTTTGTTTTTTTTTTATGTAGGGTGAGGAGAGAGCTGGTGTTGTTGTGGGTTAATTTGTAAAATAGCTAAAATCTGAAATAAAATTAATAGAATGACATTGAATGAAATTGATTTTGACTTAATTTAATAAGTAACATTTAAAGTCTAACTTATCCTGTTATATCTTTAGTTGGTGCTAGTAAGACAAATAAATATAGATAATTTTGAGCATTAGTTATCTACTCTACGTTTTAAACGACATGTTTACAACTCAATGTAGATAATTTTGAGCATTAGTCATCACAACCCTTAAATACTAAACCATGTCACATCCCTATCTCCGACTCCTAAATACCAAATCCTAAACCATAATTATTAAACCCTAAATCCAAATATAATCATAAACCCAAATATAAACCTTCAATCCAAATATAATGGAATTGAACAAAATAAATATCATACTATATATTGGTGAAATTATGGAATATCTATGATATTCTGGAAGAATTTAATGCTGACCCCAACCTTATCCCACCTTCTAAATTCTAAACCATAAACCCTAATTTAATGCTGACCTCAAGATCTAATGTGTAGTAGTGTTCTGTTGTATGAATTTTCAAAATATTACAAGTTATGTTTATTAATGCAATTCTGATTTAATATTTATGTTTCCTATTTTCTAAAATAATATATACCCATTTATACAAAAAACACCAATATATTTACAAATGTAAGAAAATGAACCTAACTACATGAAATTAAGAAAATAATAGTCCAATTTTAATATAACTAAAAATCATTTTTTTTAATTTAGAATAATAGATATAATTTAACAGAAAAATAAATATTTGAAACTATTCAAAATATTATATGTGAAATCATATATTCAATTAAGATGGGAACATAATAATACATAACAAACTGACATTTCAAATAATATTATAGAGATTAAAAATTAACTTAAAATTTATAAACAAAGAATATTTTTTTATTAATTGTTTTAATTCAATCATTACGTAAATGTTTGTATCCGTGCATGAGCACGAGAAAATCACCTAGTTATATATATATATATATATATATGCATTTTATACAAACCTATTTGATGTAGAATCATATATTTACGTATTTTTTTCTCTTGGTCTTGTTTTTGTATGAGCAGGAAAGTGCTTTTGAAGGTCCAGCTTTTGCTCAATAATGTTTCGTACTTGTTTTAAAGAAACCTGGAAATTACACAATTGTAACAAAAACAGGAACCAACATATGTAATTGATAGTTTACAAAAAAAAAAAAACATATGTAATTGACATAGTGGTGGTATACGTGAAAAATTTACTTAGATGAGAAACAGTTCCTCGATAATTATGTGATAGGTCTTACACAACTCGTGTATAACAGTAGCCTATTGAATTTTGTATAAATTGGATTTGATTCTGCACTAACATAAACCGATGTATTTTTGGTATTGAAACACATCACTGTTAAGTGACTTAAGTCTTTAAATTTAATAATATTGTTAAATGACTATACTAAAGGCCGGTAGTGGCATAAGATTGTAATTTTTTTAAGCAATGGCATAAGATTATAATTTTTTTAGGAAAAGTCAGATATAGTTTAGATATGAAAAGCAGAAAATGTTGACGACAAAAGAAAAAAAAAAAAAAAAAAAGGCAGGAATCAATCCAACTTGTTCAGTGTTAGGAATCGATTTCCAAAGTTATCGTGAAGGTCGAGGAAGGTATCAACGCGGCTTCCTTCAAAGAGATGGACGAAGACGATAAGGAATACTGGGAAGAATTGTTGGAGTTCAACCGCCAACCTCCGCCGTCTGGGAGCACCGCCGATGACGCCGGGGAAGGTATCAACGCGGCTTCCTTCAAAGGGATGGACGAAGACGATAAGGAAAATCCATTTAGCAGCCCCTTGGTATTGAATGAACATTTGAAGAAAACTCAGATTGGTGACGAGAAGAAGCTCAATATCCCTGCAGGACAACAACAACAACAACAACATAATCTCTGCGAGAAATGTTTGACAACCAGCGATGACCTGCACCGCCTCGTCGTTACCGCCAACAAGGACGCCTGTAAGTACTTTCCATTAGCCACTGTCTTCAGAAGCACTGACAACTTCCTCCAGTTAGAGGACGAGGAAGGAAAACCATGGATGTTCGAGTTCTCATACCTTAAAGTCAGTCAAATTTACGAATTCACCGAAGCTTGGAGCAGCTACGTTAAGGAGAAGCAGCTGGGAATCGGAGACTTTGTTTTCATCCAACGACACCGTATCGACAGCAGCAGGCTCTCCATTGGCTTCAGAAGGCGCAACAATAGTCTTCTGTATGAGAATCCAGCACCACTGACTATGTCCATTGGGGACGGTGGCTCTGCTCTACAGTCGGATAATTTTCAATGTCATGATCCAGCGCCATCCACCATATCCTTTATGGACGGTGACGCTCCTCTACAGTTGACTCCCCCATTCCAGTCGGATAATTTTCCATGTCATGATCCAGCACCAGCTGCTCTACAGTTGGATCCGTGTCAGGATACATTTCCATGTCATGATCTAGCACCACCAACCATATCCTTTGGGGACGGTGGTGCCGCCCCCAGAGACTGCATTTATCTTCTTCCGGACTCTGTCACATCCTCCGAGACGCTGGAACAGCCAAGAGTCTCTGGGTATAGCATTACAGGGGTTGACCCTATTTTAGTCATTTCTTGTGGTTACAACCAAAGCTCTGAAGAGAGATACTTCATCAGCTACATCTTCAACGAGTTACGTCTCCGTGGCTTCGCCCCTCTGGGTTATGATCTATCCAGGAGCCCAGTCAATGGGAATCAGGATCTGCTAGACAAGTCACAGCTTGGTATTATCATTTTCTCCATGAACTATGTTTCTTCCAGAGAATGCATGGATGGATTTGTGGCCCTCATGGATCATTCGAAAGCAAACGAGCTTATGCTCTTTCCTGTCTTTTTTGAAGTAGAATTTTGTAACGTCAAGGACCAGGCTGGCTCTTTTGAAAAAGCATTTGCACAATTTGAGAATTCAGTCCAGGCATCCCAAGTTCTGAAATGGAAGGCGGCAGTCAAGGAATTAACTTCCACGGATAGATATCATCAGTATAAGAAAGGGTAAAATGATTTCTCTTCTCTCAATATTTTATAATTGTATGGTGTGGTGAATATCTCTGATTCTGATGTTTTCTCTTCCCAGGGACGAGGTTATGCTTGCAAAGAATATTGTTAGAGATGTCCAAGTCAATTCTAAAACTGGGAGTAATCTAACAGACAGTCTGCAGTTAAGTTATATATTGTCCCTGCTGAATAGTTCGCAATCTTCAGCACCACATATTGTTGGACTTTGGGGTATGGCCGGCATAGGGAAGACTACCTTCTCTAGAGAAATTTTCAGAACACAAGGTGAGAGATATGACGTGTGCTACTTTTTGCCAGACTTTCATCAATTGTGTCAAACAAAAGGGCTGAATCCTTTGCGTGAAGAATTCTTGTCAAAAATCTTTGGAGAAGAAAAAGTTTTCATAGACCCATGTGGTACAAAACTAAGTTTCACAAGAGATAGGTTCCGTGATAAAAAAGTTTTGATTGTCCTTGATGGTGTCAGTAATGCTAGAGATGCCGAAGTCTTGGTTGGAGGGTTTGGCTGGTTTTCTGGTGGACATACAATCATCTTAACATCTAGGAATAGGCAAGTTCTCGTAAAATGAAACGCCAAAGAGATTTACGAGATCAAGAAATTATCCGAGTCTGACTCTATTCGCCTTTGCCGCCAGTTTGCCACTGAAAAAAATTGGAAGGTCAGGATGTCTTTGATCGAGGAGCTGGTGAACTACGCTAGTGGCAATCCACTGGCTCTACGGGCCTTATGTTCGTCTATTCAAAAGCAATGTATTAGCGGTGAGGAAGAACATCTGAGTATATTACACCATCCAACAATCGAGATTCGTGATGCATTTGGAGGGATCTTTAGAGAACTAGATGACAACGAGAAGAATACATTTTTGGACCTCGCATGTTTTTTCAAAGGAGAGAATAAAGATCATGTGGTGAACATACTTGATGGCTGCGGTTTTCTTACAGATTTAGGAATCTCTGGTCTCATTGATGAGTCCCTCATCAGCCTTGTAGATAACAGGATAGAGATGCCTAATATTTTCCAAGACATGGGTCGATTTGTTGTTCGTCAAGAACACGAAGAGGCAGGCAAGCGTAGCAGATTGTCGGATTCTAGTGACATTGTTGATGTGCTGACAAACAATTCAGTAAGTCTTTATCACATGTATATTACTTTATTATTATGCTTCAGCAAAAAAAAATAAAAAATAACACTTTACTATTTATATTGAAACTTTAGAGTACTGCTTATGTTCCTTTCTTCACTTAGAAAATCCTAAAGTTTCTTAATTTCTTTGCAATTTTCTTCAGGGAACAGAAATAATTGAAGGCATATTTCTAAATGCGTCTGGCTTGAAACTGAAGCTGAGTTCTAATGTATTTGAGGAGATGGATAGACTTAGATTGCTGAAGCTCCACTATCCAACTTCTGAAAACGACTGCAAAGTTTCTCTTCCTGAAGGCCTCCTTTCTTTGCCGGATGAGCTACGGCTACTCCATTGGGAAAGATATCCTCTAGAGTCCTTACCTGGGAACTTCAATCCTGAAAATCTTGTGGAACTGAACATGCCATACAGCAACTTGACAAAACTATGGGAAGGAACAGAGGTATGTCTTGACATTATGGTGCAATCTGCTGCATACGTGAGATAAATAGCTTTTACTTGATCTCTCATTTTGGTTGTTCGTGTTTGTAAACAGAGTCTTGAGATGCTAAAGAGGATCATTCTGAGTCACTCCCGACAGTTGACTGATTTCTCATGGCTTTCAATGGCTACGAACCTTGAGCATATTGATCTTGAAGGATGTACGAGTCTGGTTGAAGTTAACTCATCATCTATTCTTCATCATCGCAAGCTTACTTTCTTGAGTCTGAAAGACTGTTCTCATTTGCGTATAATTCCTAACACAGCTCATCTAGAATCTCTTGAAGTTCTTAATCTATCCGGCTGCTCAGAGCTCGAGCACCTTGAGGATTTCTCACCAAACCTGACAAAGATATATCTCGCTGGGACTGCCATTAAAGAAATACCATCGTCAGTAGTGGCTCTCACTAGGCTTGTTACATTAGATGTGGGGAATTGTAATAGACTTCAGCATCTGCCACCAGAGATTAACCTGAAAGCTGTGGTCGGATTTACACCATCTCAGCCGGTAAGCCCACACTTGGTATAGTAATCTTCATTATACAACTATCCAACGATAAAATCTGTGTCCGCCTTCACCTTAACGTCTGTTTTCACTACATGGACAGGGACAACCTGTGTGCACCTCATATTTTCACACTGGAATCTGCAGTAAGGGTCCTGCTTGTTCTTCTGATCATCCAACGTTGTCAACACACAAGAACACATCATCCATTGCTTCCGAGACACAGGTTCATGTAGAACTAATTCGTGCTCTTACACATGAAAATCCTTCAAGTAATAACCTTGAGGAAGTATCAACTAAGAAACCCAGAATACATAGGACCACGTCTTTTGTGACTTCCGGGACACTTGATTTGAATCAGCAAGAAATTGGTTTCTCTTTCTTTAATCAACCAGAATCGTCGTCCCCGCTTGGAGCTTCATTAAGTGAGTTCAGTAGGGGTGGGCGTTCAAATAAGGTTTTTCAGATTTTCGGAGTTTCTGTTATATGTAAACCCAATAATTGAATAGAATCAAAATAAATACGATGTACTCGATTGGTGTCAATAACACACGATGGTTCTGACTGAAAGGCATTGCTAGTGTTAGTGAAATGGAGTAAATCTTTTTTTCTGCTCAATTACTCCATTTTTAACCAATCAAGTGAAACATCTTTTCCACCTATTTCATGTGATCGCTATTGAAAAAGAGGAAAACACACATACATTTTTACTCTAACCCAAACAAGAATATATATACATTTACTCTATTTTATTCCCCTTCTCACTTTTATTTTTCCTCTGATTTTCACTTCTCTATTTTTCTCTTGTTTACTCTAAGTTTCCCAGTCATAGACGATATCTCTCTCTTTCCCACTTGTAACTGAAAAGCGACAACTCATATTCGCAATCTACATACAGTCTAAAGGCCGCATCACGTGCACGAGTAACGGATCCTTTAGCTAGTAGCTTATTCTTCTGCTTCTAGATCAACTCATGTGATCCTTATCATGTACAGGCTTGGGTCTTGGTCATTTCATGGGCCATTTTTGTAACATTTCGGTTTTTGTTATTTACGTGGAAAAGTTTAAGAGAATTGATTTGTCTATCTATCTTCTCAGTCAACCATCCATTTAAAACTCCAGAGTTTAAGCGTAGTTGGGCTGGAGCAGTGGTGATTGCAGGGTCAGTAAATATGATTTCGAACCTCCTAAGAATTTATGGATCTGTCAGCGAAATTTGTTTATTACGCTAAAGGACATCCGTTAGCTTTTAAGTTGTTAGGTTCAGGTCTACGTCACAAGGAAAAAACATTCTAGATACAGAAACGGGAGAGGTTAAGGGTAGTGCCAGACATAGCATGCTTTTTCAGGACAAGGAGATTCAGAAAGTGCTAAAAGTGAGTTATGACGCACTAGATGATGAACAGAAGAGATATTTCTGGACATAGCATGCTTTTTCAGGTCGGAGAAATCAAATTTCATTTCGAGCATCCTGAAGTCAGATCGTGTCGATGCTGCATCTGTGATGACGGATCTTGAAGACAAGTGTTTCTTAAATGTTTCTTATAATCGGCTTGAGATGCATGATCTATTGTATACAATGGGTAAGGAAATTGGATATGAATCATCTGTAGAAAGGGAAGGAAAACGTCCTAGGTTGTGGAACCACAAATATATTCGCCATGTGCTGGATGAGAGCACGGTGAGTCACTTGCTCCTTAATTGATTTTTCTCAGTTGATGTAGTTCTCCTAGTATTCTGTTTTGTTAACTGTTCCTCCATCCTTTGATCCCTTCTAGGGAACTGGTTGTGTTAGAGGCATTTTCTTGAACATGTCTAATGTCGAAAGGATCAAGCTAAGTCCTGATGTTTTCATGAAGATGTCGAATCTCAAATTCCTGAAATTCCACTATTCTCATTGTTCCCAGTGGTGTGATAACAAGCATAAATTTCAGTTCTCTAAAGACCTTGATCATTTTCCGGACGAGCTTGTGTATCTTCACTGGCAGGGGTACCCTTACGAGTACCTGCCATCAGAATTTAATCCAGAGGAACTCGTTGATCTCAGTCTGCGTCATAGCTACATCAAACAACTGTGGGAAGATGAGAAGGTACATTCTCCTCAGCTATATATAATTTTATTTATCTTAAAAAGATTATTCTTTTGTTTTTCTCCTTACTAATTATTATAACCATCATCTAGGTGCCACAGAATACAGAAAAATTAAGATGGGTTGACCTCAGTCAGTCACAAGGCTTGCTGAATCTATCAGGTTTGTCCAGGGCCAAAAATCTTGAAAGATTGGATCTCGAAGGCTGTAAGAGTTTGGTTATGTTGGGCTCATCAATCGAACAGATGAACAAACTAATTTACCTGAACCTCAGGGAGTGCACTAGCCTTGAGAGTCTTCCGGAGGGAATCAATTTGAAGTCTCTAAAGACTCTGATCCTCAGTGGCTGCTCAAACCTTCAGGAGTTTCAAATCATATCAGAAAATATTGAGTCCCTTTACTTAGACGGCTCAACCATACAACGAGTTGCTGAACGCATTGAGAGTCTTCGCAACCTTATTTTGCTGAATCTCAAGAATTGTTGCAGGTTGAAGTGTCTTCCCAACGATCTTTACAAGCTGAAATCTCTTCAGGAACTGATTCTCTCTGGCTGCTCAGCTCTGGAGAGTCTTCCACCCATCAAAGAGGAGATGGGATGCTTAGAGATTTTGCTTATGGATGGAACTTCCATCAAACAGACACCTGAAACGATTTTTTTGAGTAACCTGAAGGTGTTTTCGTTCTGTGGATCTAGCATCGAAGATTCCACAGAGTTGGCGTTGTTGCCTTTCTCAGGCAACTCTTGTCTTTCGGACCTCTATCTGACGAATTGCAATATCTACAAATTGCCGGACAACTTTAGTTCCTTACACTCGTTGAGGTCTCTATGCTTAAGCAGAAACAACATTGAGACTCTACCTGAGAGCATCGAGAAACTTCATTGTCTGTTGTTTCTTGACTTGAAACATTGCCGCAGGCTCAATTCTCTCCCGGTGCTTCCACCTAATATACAGTATGTAGATGCTCATGGGTGTGTTTCTCTGGAAAAAGTTGCAAAACCAGTGACAGTTCCCCTAGTAACTGGGAGGATGCATACTACTTTCATTTTCACGGATTGCTTCAAACTGAACAGAGCTGAACAAGAAGCTATTGTAGCTCAGGCCCAACTCAAGAGTCAGCTACTGGCAAGGACATCTCTTCAACATAATCATAAGGTCTGTCTTCATTTTATTCTCTTGTTCCGGTGATATCCTTATCATACGCTCATGCTTAAATGGTTTTCTTCGTAACCCCCCCACTTCAGGGACTAGTTCTGGATCCTCTGGTTGCCGTTTGCTTCCCAGGAAGTGACATACCCTCATGGTTCTGCCATCAGAGTACGGGGTCTTCGATTGAAACCGACCTCCTTCCTCACTGGTGCAACAATAAATTTATTGGAGCTTCCCTAGGTGTTGTTGTCACCTTCAAGGATCACGAAGGTCGTCATGCAAACCGTTTATCTGTAAGGTGCAAGTGCAGATTTAAAAATCGAAACGGTCAGTCAATCAGCTTTAGTTTCTGTCTTGGGGGATGGAACGAGTCATGTGGATCATCTTGCCATGAACCACGGAAACTTGGATCTGAACATGTGTTTATTAGCTATAACAACTGTAATGTGCCAGTCTTCCAATGGAATGAAGAGAGTAATGACGGTAATAGATGTCGTCCCACTAGTGCCTCATTTGAATTCTACCTTACTGATGGCACTAAAAGGAAGCTAGAAAGGTGCAAGGTGACAAGGTGTGGGATGAGTTTGCTATATGCTCCAGATGATAATGACCGTGGGTTCCAGGGAACTCGGGTTACAGATACTGTTGAGCGTACATCGAGTGAAGCTTATGTACCCGTTAGAGGTCGGTCACACTCACAAATTGGAGAAAGAAGGAATGGTAGAATGAGAGATGAAATCCCCTTTGGAGATATTTGGAGCAAGCACCCCGAGATGACCATCGAGATCGACTATCGGTCGATATTGGAGAGCTAGAATCGATCGATGCACAAGACATAGTGTCGATTGAAAGCGAAGCGCGCAGGAATCCCATTTGGTCACAGCCAACTTGAAGCCCAAGATTTCACTATTTTACAAGATTGCCCCTGATGAGTTTTACCCTAATTATATAAGCTTTGCCGCCATGTTAGAGGCAAAGTGTGATTTCTTTGTGTTTCATTGTTTTATTGATAGATAGGAGAGAAGATCTAAAGTTATAATTTTTGATTGGAACTACATTGATATCTATTTTATCTATTCTATGAAGTTTTTATACTTAACCATTGTTATGAATTGCTTAGCCATGTCTGAGTAGTTCTTTTGTTAGATTTTAGGGTTTAAATAGGTTAGGAGGGATTAGCCCCAACTATAGATTGCTGAGTTGTGATAATCATCTTTATGATCGTTTATTAATGTCTGTTTCTAGATTAGCTACCTAGAACTGCCCTTGGATAGATTGATAAAAGACATAGCTTTATTCTCATCCTGAAAACATTCTAGTAGAGCTATGTTTCTTGCTATGAGCAAGGCGAGAGCTGATCTAGTGAGCTTAGTAAGCATTCATTCAACCTGCGCATAAAGCTTGACTAGAGCACGTCGATCAATATCATACTTGAATAATCGATCGCCGGTGCAAAAGGTGTATCGATCGATACGCCCATTGGAATATCGATCGACACTTTCTATAGATCAATATAACGAGCGTTGAGGTCATAGATCTAGTTAATAGACAACAAGTCAATTCCCGCAAGAGCCGAAAGACTTGTTGATCAAATAGTTGAGATTTACATTATCATGCATGCAACTCATTAGACATCTATAGGATTATAATTCCAACTTTCCCGAATAAAAACCCTAAGTCTAGCTATTTCCTTTTTAAGCACCAAAACCCCCCAAAAAACCTGCTATTGAACAAACACTTGTTCAGTATAAAAATGCAATTTACTTTTAAAACTCTTAAAACATCTTTGCTTAACAAATCATATTAGAATCTCTAGGTTCCCTAGCTCCCTGTGAATTCGATCCCAAAGTACTACAACTCGACCTCTTATTTGAGAGAGTATAAATCACTCCTTAGGGTAATTTGAGTGGTATCAAATTTGGCGCCGTTGCCGGGGAGCTTTGAACGCCTATTTTCTAATTTTTGTTAAGTATTCTGACAGAAATTTTTTTTTTGGATTTTCAGGTACATGCCCAGCAGTACCAGAAGCAACAAGGAATCCCAACTGCTATTC

>.::GWHANRE00000013:66115174-66127718(+)
TGGAAGGGCTCCATCTTGAGGACCTCCACAATATCTTCCTCCACGTCAGAGCTAAACTGGAACTATCCCAGACCGAAATCAGCACCGACCACACGTCCTTCTACATTCCAAATTCTCAGAATCATGAAAAGGAGAATCTTCATGTCTTGTTTCTGAGGATTCATGCACCGCCCTATGAGAGTTTTGGAATAAGACGCAATGAGTTCCGAATTGTCGAACCTAGGAACCGTAATCCTTAAACCCGGTTTTGCCACCTCAATCTTTTTCCCTCCTGACTTTGCAATCCATGAACCTTGCGATTATGAAAAACCAACAAGAGGAAAAAGATATGTAAGAGCCAATAGAAAGAGCTATATGTTTTAGCGTAATGATCCATTTCTGATATAGTGCTATAGACATAGATGGCCTAAACTTTATTCTCAAGTAAATTCCAAGAAACCAAACTGAAGAAAGAAAAGCAATCAGATCAGAGAAGATATCATTTTTGAAAACAAAATCCGTCATCACATCCAGAAATCCGCAAAACATCATCTCACAATGTGTGATATCGACATTAATTGCGGGCAGAAGAATCAGATCCCTAGTCCATAACCTCATAACAAGATCTGTAACCAAAATACCAAAAGTCACGCCCTTTAACATTAAAAAGGAAAAGGAAGTCATACCAAATCAAAATTCTCCAAGATCCAATCACATGCCAAGCTTCCAAGATCTTCCCATCCCGAAACCAATTAGAGAGATGCTTAGCAGATCCGCCCAAATAAAACCCTTCCATCTTTGACCCTTCCCATAGAAACCCCAACACTTCCGAGACTCAGTAAGAGAACACCTCAATTAGCTCTGAGAACAAAAACTTCATTTAGTACTATTTTTGTCTTTTTCTCTTATTTAAAATCGAAATTATCCGTTAAAAAAATAAACTGAATTACCAGCTATTTTCGTTTAAATTCTATGAAATTGTTCGAAAACTCTTAAGCGAACCAATTTATAGGCTAAGGTTGGAATCCATGAGACGACGTCCGTTGACTTTTGACTTTAGGGTATCCTCAAAGTTTATCTTGCTTCTCAAAGATTGTTCCTCTTCTCCATTTGCGATTCTGCATCTGATATAATGGAAAATCTAAGGCTACCCTATGAAGCCCATAGATAGATTATTATTACTATAAGTAGTGCTGGTGTGGTTGGATCAACAAGATGAACAAATTGACGACCATGTTTGGGTCTCTTGGGAGAAGGAGTTCGAGTATAAGTACGAATGCTTCGGGTGATAGGAAGAACCTTTCCCAGGAATTAGATAAGGTGTGAATTCACCACCAGCTTTGTTCAAAGTTTGGATCTTTTCTTTCGTCCCCCAAAGTTATAGCTGGTTTTTGCAGGTGTTTCTTATGACTCTGGATCTACGTGATGCTAAGACCACAAATAAAGTCATGGGCAAAGTTTATAAGATCCCAGGTAAACTTTTAACACATCTTTACAAGTTTTTGGATAGCTAAAGCTTGATTCTTTAGGCTTTCTAAGGTCTAGTTCCTAGCTCTGGTTATGAGTCTCTAAGTTTTAGGAGAAGAATATTAGTGGTAGCTTGACTAATGATTTTCCCATTTACTTTTAATCAAAGATAGTTATTGAAGCGTTGGTTTCCTGGATAAATCTATACAGTACCAATATGACCATGGAATTCAAATGCCCTTCTCCTATTTTTATTTCTTGTTTTAGGTGTCTCTTCTGTAGTCATGGAGGATGACTGCAGGATTACATTGACTGGGACAGCCGATCCACAGAAGCTACTCAACAAGCTTAAAATTTACCGGCCTATGATACGGAAGATTACGGTGAGCAAGAAGGACGATCCATGCGAAGAAGAAGGTGTTCTTCTAAGCAAGAAGCACCATTCAGGTGTAGATGATGATACTGTCAGTGAGCAATGGGAGAAAGGATACAAAAGGTTGGGTTTGAATGATTGGGGAGACGCGTACAGTGGTGCGATAAGTATCATGAGTTCACCAGCATGTAAATGGGAAAAACCAGATGACTCTGGTTCAAGGGACGACATTCCAACCGTTGCAGACATTACCACAACTATGACTCCCAACAGCGATGACTGGTACCTTTTCTGCGAGTTCCTCAGCAACCGCATGCCTCCGTTGACTCCCTCTGGGTGCAGCGCCGACGATGTCATTGATTTTCTTCGCACGCGGCAGGTTTCAGGCGGCCTCGAGGCTCTTGTTAGCCGCCTCAGTGCTAAGACTGATGCATATTTCCTAAAACCTGAGGACAATCCTTTTCGCAGGCTGCGAGGGAAATGACTCGAGAAACAGAATGCATACTAGTATTTTCGTGCAATGACAACCATGATGTGGATGAGACATCTTTCATCGAAGCCATCTCAAAAGAGTTGCGCAAGCGAAAGGTCATCCCTTTCGAATATAATCTATTGCGAAGAGAGAACCTGGATGAAGGGATGCTAGACAGATCTAATGTTGGTATCATGATCATTTCAAATACTTATGCTTCTTCTACACAGTCCCTGGATCATCTGGTGGCAATCATGAAGCACAGGAAAGCAACAGGCCTTGTAATTATTCCTATATATTTTAAGGTAACACTTTCAGACATTTATGGGTCGAAAGGCAAGTTTGAAGCAGCATTTCTGCAGCTTCAGAGTTCTCTCCAGGAAGACAGAGTTAAGAGATGGAAGGCGGCTGTGACTGAAATCGTGTCCATTGGTGGAATTGAATGGACAAAGGGGTATATACTAACTTCCCTTGCTATATGTACAGTTTGGCGGCTGTTCCCGTAGAAAAGCCTATAAGATTTCCAAAGCGTTAGCTTATCAACATATGAGGATTGAATCTTGTTAGTTTGATGTTAATTTAGTTCTTCTATTTTCTGTGTCTCTTTTTTGCAGATTTCAGTTTATACTTGCCGAGGAAGTTGTAAGAAATGCATCCCTAAGGCTATATTTGAAGAATAGCAAGAATATGGTCGAAATCTTATCACTGTTAGAACACTCCGAGTGTTTAGATGTGGAAATTTTTGGACTCTGGGGTATGCCAGGAATAGGTAAGACATCTCTCGCTAGAGAAGTCTTTGAGATACTGGTTCCGCAATATGACTTGTGTTACTTCCTGCAAGACTTTCATCTGGAGTTTGAGATGAAAGGGCTGTGGCAATTGCGTGATGATTTCTTCTCTAAAATATTTGGAGAAGAAAAACTAAGTTTAGACGCTTCTGATACAAAACTGAGTTTCATGAGGGACCGGTTCCATAGTAAAAGGATTCTTGTTGTTCTCGATGACGTCAGTAATGCCAGAGATGCAGAAGCTGTACTTGGAGGGTTTGGCTGGTTTTCTAAGGGACACACAATCATTTTAACATCTAGGAAAAAACAAGTTCTTGTACAGTGTAAAGCTAAAGAGCTATACGAGATCCAAAAATTATGCGAGTTTGAATCTTTCCGTCTCTGCAAACAGTATTTAAATGAAGAAAGTGAGGTCATCTCAGAGCTTATAAGCTGCAGTAGTGGTATTCCCTTGGTTCTCAAAGCTTTAGTTTCCTCTGTATCAAAGCGGCATATAAACAGTGTGAAGGAACATCTCTGGTTCTTGCTAGAAAATTCTCCTAGTCTGATTGAAGGAGCATTTCGGAGAAGCTTTGATGGCCTAGATGAAAACGAGAAGAACATATTTTTGGACATTGCATGTTTTTTCAGAGGGGTGGACATGGATCATGTGGTGCAAATACTTGATGCTTGCGGGTTTTATGCAAACTTGGGAATCTGTGATCTTATAGATGAGTCTCTCATTAGCCTTTGCGACAATAGGATAGATATGCCTATTCCTTTTCAAGAATTTGGTCGATTTCTTGTTCATGAAGAAGATGAGGATCCATGCGAGCGTAGCAGGTTGTGGGACCCTAGTGACATCACTAATGTATTGACTAACAATTCAGTAAGTTTATATATGTGATATTTCATGATTATTATTTATTTAGATTTCAAAGCTGATGTTCCCCTACTAATGTGATTGCCTTTCTCAGGGAACGGACGCGATTGAGGGCATTTTCCTAGATGCGTCTGACTTGACCTGTGAGTTGGGTCCTACTGTATTTGATAAGATGTGTAAACTTCGATTGCTGAAGTTCTATTATTCCACCTCTGGGAATCACCAGTTCATGCTAAGCTTAGCTCAAGGCCTATACTCTTTGCCTGATGAGTTAAGGCTACTTCACTGGGAGGGTTACCCTCTGGAAAATTTGCCGCAGAAATTTAATCCTGAGAACCTTGTACAGCTAAACATGCCTTACAGCGACATGGTGAAGTTATGGGAAGGGAAGAAAGTAAGTGTAGTATTGTGTAAACTTCAGCTTCTTGCATTTATTTGTAACCTTTGATTTGACGACTGATCTACGTTTTTCGTATTGTATGCAGAATCTCGGGAATCTGAAGATATTGAAACTTAGCCACTCCGAAAAGTTGACTGATATCCGGATGTTATCAGAAGCCTTGAACCTTGAAAATATTGATCTCGAAGGATGTACGAGTCTGGTTGACATCAGCTCATCTATTCCTCGTTGTGGGAAGCTTGTTTCCTTGAATATGAAAGGCTGCTCTCGTTTGCAAAGTTTGCCGGCAATGGTTGGTTTAACATTTCTCAAGCTTCTTGATTTGTCTGGCTGCTTAGACCTTGAGGAGATTCAGGATTTTGCACCAAATTTAAAAGAGTTATATCTAGCTGGAACTGCCATTAGAGAACTTCCATCGTCAATCGAGAATCTCACAGAACTTGTTACACTCGATCTGGAGAACTGCAAAAGGCTTCAACAACTGCCAGTTGGAGTAAGCAACTCGAAATCTATTGTCAAGCTTAAGCTGTCTGGCTGCGGAAGTCTTGGGAGTCTGTTAAAACTCAAGGAAGTAGATTGTGGAACATCTTAGTTTGTTGAATAAAATTAAAGTGTTGAAGTTTCTGCGGTTCTATCACACACTTCATTTGAGAGTTGAGGCCAGACTTCATCCAAAAGCCTTAGTACACAGTATAAATCAGACCCAAGAGGTGCTTGATCAACAATTGTGCTGAAGAACTTTACTACGTCTAAACGTCCATCAATTCAAGGAGTCTGCAGCCACTGATCACGTACGCTTGGATTTATCACTGAAGCTGGTGTGTTTTAAGCTAGAAACAATCAGCAATAACCGTGCACGATCTGTTTCGCAGTTCCTGCTCTACCAAGTAGTTCATTACCATGCCAAATGGTGTATGGGTTAGTTCTCTTAATATTTTTGTGTTTTTTTTTTTCGTTTTCTGTAGGTGGATGCTACTGTTATTTTCCTTAGTTGATAGTTAATTTCCCTCCTGCATTCCTAAGATGTGCAACCTGATCTACAAGTATTCTCACTCTGCTGTGCTTATATAATATATCCCCTTTTTAAATTTATTTGCAGTCCATGCTGGAATTTTCTGTAGGCGCCGAAGTAAAAGCTGTGGCTGAATAGATTTTTTTTTATTACGAACACTTGTTCCCAGCACTTTCCTTAATAGTTCTTTAATGTTTATCGTGGTGTGCAGGTTTTGGAAAATATCAAATCTGGCAAGTGGCAACCCGTTAGTGCTCATGGATCCACATATCATATCATTACTCACTGCATGATATGATGATCAAACTACTGGTTAGTTGCACTTTTAGTCGATAGTGTGTTGGATCTATAAAAATTGGCTTCTTATTTGATAATAATGACCTTCTGGTGGCTAAATTAATGATTCAGGTATTAAACTGGAAGTCCATTCGGAACATTGGTCACCGAACTGGTATCAACAGTACGGTATTAGAATATGCATCAAAACCTTTTTGGTAATAATTAGGATACCAAATTAAATAGGAATCAAAATAGAGTTTGGAGTAAAATCTTCTCCAATGTCATTATATTTTTTACTCCAAAATGGAGATTTTGAAAGAAAAAAAATAGTGTAATATTACTGTTTCCATACTTGTGCTTTTGGACACAGGATTTTGTATGCTCACACACACACACACACACACACATATATATATATATATATATATGCCATGTTTAACTACCACAATTTTGTCATTTTCCTTGTGGAATACGATGACAAACTACATATATCTGGGATTCACGTTCGCAGATCTCTCAAGCGATTTTACTCTCAGATATCAGTTTTTGGAGGCAAAGATGTAATTACGTCGCATACTCATTAAAGAATAAGCTGACCTCTTGATACTGTCTCTCTTTATTTGTTGTGGAACGTTTCTGTCAGTTTCTTGGTCTGTGTCTGCTGTGGCTTGATGTTGAGCTAAATCAAACATAGAAAATTGAGAAGTTAGATGGATTCTTGCTGCAACACATTGGACCAAAAGCTGTCTCAGTTGGTGAAGATTTCATTGTAAAGCAACTGGCTTCTGGAAATATTACAATGCAACCTGTGGCGATTGATGGACTAATCATCCTATGCATTGAAGGTAAAAAGAACTAGATCCATGTATAATGATCCTTTTCTTAACTTGTGGACCACTCTGCATTCAGTGAGTAGATAATGCTGATAAAATCAAGGGAGTTTGAAAGTCAACAAAGGTGTGCTTAATAATGCAAAAGAACCTTCGTGGAAAGATTCGTTGTTCAACGCCTCAAAGTCGTCTCTTCCATTTCACTTCCAAAAGATTTTTATACACTATTAGCAGCATCATCGTTGCCATTCTTTAATGGCTCATCCATCTTCTTCCTCGTCTTTGGGTCCAACTAAGCGCCAGTTTGACGTGTTTGTGAGTTTCAGAGGCAAGGATACTCGTAATACCTTCACCTCTTACCTTCTTCAGTCCCTGCACCGGAAAGGTATCGATGCTTTCTTTGATGGGAAACTCCGGCGAGGCAAGGACATATCAGTTCTCTTTGACAGGATTGAGCAATCAAAGATGTCCATCATTGTCTTCTCAGAGAACTATGCTAACTCCACCTGGTGCTTGGAGGAACTCTGGAAGATAATGCAATGCAGAGAAAGGTCCGGTCATGTGGTTTTACCAGTCTTCTACAAGGTCAGGAAATCTGATGTGGAGAATCAGACAGGGAGTTTTCGAACTCCCTTCCAGAACCCAAAAGCGAGTTTCAAGGGACGTGAGCACAAAGTTGCGGCATGGAAGGAAGCTCTAAAGACTGCTTCCAATATCCTGGGCCATGTACTTCCTGAGGAACGGTACTATAGCAAATCTTGCCTTTACTGCTCTGCTTTGTTTTCAGCTACCTCTTATTCAGTTTTTATTAACATCTAACTGTTAACTTGTACTTTTTGGCAGACCAGAGTGTGAATTTGTTGAAAAAATAGCCACGGAAACTTTCAAGATGCTGAATGATTTGTCTCCATGTGAAATCAGTGGCTTCCCAGGGATTGAATCTCGTTCAAAAGAACTGGAGGAGTTATTGATGTTCGATAATGCAAACTGTACCTGTACCATTGGGGTCCTTGGCATGACTGGAATCGGCAAGACAACTGTTGCTGCTAGCGTTTACAAACGAAACTACCGTCGGTTTGATGGCTACTGTTTCGTTGAAGACATTGAGAATGAGTCGATAAGGCGTGGATTGCCTCATTTGCGTCAGAAGCTCCTAAGTAAATTATTGGACGAAGAAAATGTGGACGTCAGAGCGCATGGGAGATTGAAAGAGTTCCTCAGGAACAAGAAGGTGCTTATTGTGCTGGATAATGTGACCGAAGAGAATCAAATCGAAGTTCTCATCGGACAGCGGGAACTGTATCGGAAAGGAAGCAGGATTGTTATAACAACCAGAGACAAGAAACTGCTTGAGAACAATGCTGATGCAACGTACGTAGTTCCCAGATTAAATGACAGGGAAGCTATGGAGCTTTTCTGCCTTGAGGCATTTTCTGAAAACCTCCACTCCACGGAAGAGTTTATGGATCTGTCAGCGAAATTTGTTTATTACGCTAAAGGACATCCGTTAGCTTTGAAGTTGTTAGGTTCAGGTCTACGTCACAAGGAAAAAACATACTGGATGCAGAAATGGGAGAGGTTAAGGGTAGTGCCAGACAAGGAGATTCAGAAAGTGCTAAAAGTGAGTTATGACACATTAGATGATGAACAGAAGAGCATGTTTCTGGACATAGCATGCTTTTTCAGGTCGGAGAAAGCAGATTTCATTTCGAGCATCCTGAAGTCAGATCGTGTCGATGCTGCAGCTGTGATGAGGGATCTTGAAGACAAGTGTTTCTTAACTGTTTCTTATAATCGGCTTGAGATGCATGATCTACTGCATACAATGGGGAAGGAAATTGGATATGAATCATCTGTCAAAAGGGAAGGAAAACGTACTAGGTTGTGGAACCCCAAAGATATTCGCCATGTGCTGGAGCAGAGCACGGTGAGTTACTTGCTCCTTTAATTGATTTTTTCTCCAGTACATCATATCTACAATATTCTGTTTTGTTAACTGTTCCTCCATCCTTTGATCCCTTCTAGGGAACTGGTTGTGTTAGAGGCATTTTCTTGAACATGTCTAATGTCGAAAGGATCAAGCTAAGTCCTGATGTTTTCATGAAGATGTCGAATCTCAAATTCCTGAAATTCCACTATTCTCATTGTTCCCAGTGGTGTGATAACAAGCATAAATTTCAGTTCTCTAAAGACCTTGATCATTTTCCGGACGAGCTTGTGTATCTTCACTGGCAGGGGTACCCTTACGAGTACCTGCCATCAGAATTTAATCCAGAGGAACTCGTTGATCTCAGTCTGCGTCATAGCTACATCAAACAACTGTGGGAAGATGAGAAGGTACATTCTCCTCAGCTATATATAATTTTATTTATCTTAAAAAGATTATTCTTTTGTTTTTCTCCTTACTAATTATTATAACCATCATCTAGGTGCCACAGAATACAGAAAAATTAAGATGGGTTGACCTCAGTCTGTCACAAGGCTTGCTGAATCTATCAGGTTTGTCCAGGGCCAAAAATCTTGAAAGATTGGATCTCGAAGGCTGTAAGAGTTTGGTTATGTTGGGCTCATCAATCGAACAGATGAACAAACTAATTTACCTGAACCTCAGGGAGTGCACTAGCCTTGAGAGTCTTCCGGAGGGAATCAATTTGAAGTCTCTAAAGACTCTGATCCTCAGTGGCTGCTCAAACCTTCAGGAGTTTCAAATCATATCAGAAAATATTGAGTCCCTTTACTTAGACGGCTCAACCATACAACGAGTTGCTGAACGCATTGAGAGTCTTCGCAACCTTATTTTGCTGAATCTCAAGAATTGTTGCAGGTTGAAGTGTCTTCCCAACGATCTTTACAAGCTGAAATCTCTTCAGGAACTGATTCTCTCTGGCTGCTCAGCTCTGGAGAGTCTTCCACCCATCAAAGAGGAGATGGGATGCTTAGAGATTTTGCTTATGGATGGAACTTCCATCAAACAGACACCTGAAACGATTTTTTTGAGTAACCTGAAGGTGTTTTCGTTCTGTGGATCTAGCATCGAAGATTCCACAGAGTTGGCGTTGTTGCCTTTCTCAGGCAACTCTTGTCTTTCGGACCTCTATCTGACGAATTGCAATATCTACAAATTGCCGGACAACTTTAGTTCCTTACACTCGTTGAGGTCTCTATGCTTAAGCAGAAACAACATTGAGACTCTACCTGAGAGCATCGAGAAACTTCATTGTCTGTTGTTTCTTGACTTGAAACATTGCCGCAGGCTCAATTCTCTCCCGGTGCTTCCACCTAATATACAGTATGTAGATGCTCATGGGTGTGTTTCTCTGGAAAAAGTTGCAAAACCAGTGACAGTTCCCCTAGTAACTGGGAGGATGCATACTACTTTCATTTTCACGGATTGCTTCAAACTGAACAGAGCTGAACAAGAAGCTATTGTAGCTCAGGCCCATCTCTTCAACATAATCATAAGGTCTGTCTTCATTTTATTCTCTTGTTCCGGTGATATCCTTATCATACGCTCATGCTTAAATGGTTTTCTTCGTAACCCCCCCACTTCAGGGACTAGTTCTGGATCCTCTGGTTGCCGTTTGCTTCCCAGGAAGTGACATACCCTCATGGTTCTGCCATCAGAGTACGGGGTCTTCGATTGAAACCGACCTCCTTCCTCACTGGTGCAACAATAAATTTATTGGAGCTTCCCTAGGTGTTGTTGTCACCTTCAAGGATCACGAAGGTCGTCATGCAAACCGTTTATCTGTAAGGTGCAAGTGCAGATTTAAAAATCGAAACGGTCAGTCAATCAGCTTTAGTTTCTGTCTTGGGGGATGGAACGAGTCATGTGGATCATCTTGCCATGAACCACGGAAACTTGGATCTGAACATGTGTTTATTAGCTATAACAACTGTAATGTGCCAGTCTTCCAATGGAATGAAGAGAGTAATGACGGTAATAGATGTCGTCCCACTAGTGCCTCATTTGAATTCTACCTTACTGATGGCACTAAAAGGAAGCTAGAAAGGTGCAAGGTGACAAGGTGTGGGATGAGTTTGCTATATGCTCCAGATGAGAATGACCGTGGGTTCCAGGGAACTCGGGTTACAGATACTGTTGAGCGTACATCGAGTGAAGCTTTCGTACCCATAAGAGGTCGGTCACACTCGCAAGTTGGAGAAAGAAGGAATGGTAGAATGAGAGATGAAATCCCCTTATGAGTGTTTACTCCAAGACTGGAGGTTCTTGGTCATGAGACCAACGAAAGGTAGTAGAATGCTGCTTACTGGAATTCTATTTTTTTCTTCTTTTTTGTTTCTCTAATAGCTTTCATAAGTATATGTTATCATGTTAAAACACAATTTACCATTGAATTAGGAACTTGAAGACGTTGCATTACTTTTCAGACCCTTTGGATTTTCAAAGAAGAGCTCTATCTACTATCTGGCTAAAGTTTGACGTCAAGCTTTTCCTTGGATCTGATTGTTATTTGAGGATGATTGATGAGGTCGTCACTTTACTGCAACTTTGTTCTGCTTCCAAAATACAAAACAGAGTATGGTTCTCTATCTCTGTTTCTCCCTTTACATGGCATGCATGTTCAGTTGCTTGAGCTTGGTGGAACCACAGCCATTGGTCTACAAAGTTCCATGTTTTGATAAGGTGTTTGCATAAAAATGTATGTGCTCACTGCTCAGTGTTGAAGGAAGTATGAAGAAAGTCGCGAGATAAGTCCACATTGTCGAGCCATTATTTGTTTGTTCTGTGGTTGATTAAAGAAACTTGTATGTTTGATGATTGTTGGTATATGTAATTTGTGGTTAGAGATGATTGTTGTTTGAAGCATAAGGAATGAGTGCTTGTTAGCTACTAAGTTATCTGTATTCATTCTATGACATTAGACTCATGGATTTGGCTTGCCACTAAAGTGTGGATGTTTAGTTGCATGCTGAAATCTCCAGCTCTTTCTTTGCAAACTCTGTTTCTTCTCCCAAGTTCCATACTAAAGCTTTTTTAGTTCGATTCTTGAATCTGGATTGGTTCAGTATTGACGTAGATATGCTTGACTGCGTTGTTTTGGTAGTAGAAAAGAGTGGTCGTACTTAGAAAGCTTTAAAGATTGCTATGTTATGGTTTGACTTTTAGGTTGTCTACCAGACCAAAGTGTTTACGAATGCTGTGACCAGACTTTGGCTCGAGCTCGGTCGCTACGTAGCGACCGAGCTTTGGCTCGAGCTCGGCCGCTATGCAGCGACCGAGCGGAACACGCGTTCGGTTGCTGCGTAGCGACCCTTTTCGAGCTCTTGTCCGATGACTCGCGTTTCCTCCGCAGAGCTTTTCGTCAAGAAGAATCTATTTCGAAAAAGTATTTGTCGAACAAGGTTTCTACGTTTTCTTCTTCGGGGATTTGGACGTTAACTTCGTCGTAACCGTTTTCGACCCCAACAGGATTCCTCTACATAAGCCATTCGAAGAAGCTTATTACAGCCATATATTGTGGATGTTCTTCAGAGAAACCAGAGAGAAAGAAAAAGACATTAGGAGAATGTTCTGTGAAGCTAGAGAAAAGAGGAGGAAAAGGATTACATTGAAGAAGAAGAGTGATCCTGAGCAATTTGCAATACCATGCACAGTGAAGGGTATTGAATTCCCACATGCCTTGTGCGACACATGAGCATCAGTCAGCTTCCTACCTAGGGTTATGGCAGACCATCTGGGTATGCAGGTGGAGCCTTCGCAGGAATTGTTCACTTTTGTGGACTGTTCCCAGAAGAACTCAGGAGGAATTGTGACAGACCTAGAGGTGAAGATTGGTAATGCCCTAGTTCCAGTTGATTTCCATGTCTTGGACATCAAGTTAAACTGGAACTCTTCTCTACTACTTGGGAGAGCTTTCTTGTCAACAGTGGGAGCAGTGTGCAACTTGCAAACCAACCAGTTTTGTCTAACACTCATCGATCTTAATTCCCACTACGACCCTATCCAAGTCAAGAAGCCACAGACGATCTCCAGAAGAATCAATGATGCCGGAATCATTGCAGCTTGCCACTGTGGAGCCGAGTACGAATCTGACTACACGGAATCGATCTACACTCA

>.::GWHANRE00000013:66635237-66638353(-)
TGAAGTTGATTGTCACAAGGTGAGACAAGCTGTGGAGCAGAAGATCATTTTACCCTGCTATACTAGAAGTGAAGATCAGTTAGCTGATATCTTCACCAAGGCAGCAAGCACTAAAGTCTGTGAGTTCATTCATCCAAAATTGAGACTCATAGACCTCTCATGTCACTGATATCTCATTCATGAAGTGTTCTACTCTTTTTCCTTGACTTGGGTTTTCTCCCAAAGGGTTTTACCTAGTTGAGGTTTTAATGAGGGAATACTTCATGGCTTCCAAGCTTGACTTGTTCCATATGGTCAAGCTTGAGGGAGAGTGTTGACATGAAGCAGAAGTAAGCTGCCAGACTTGAGAAGTAAGCTGCCAGACTTGAGAATTAAGCTGCCAGACTTGAGAAGTAAACTGCCAGACTTGAGAATTAAGCTAGAGACTTATAAGGTTTTTTAAGGTTTTATAAGGATTACTATACTGGAGTATTTTATTGAAGAGAAGAAGAAGAGAGAAGAAGACCATTGAAGATATTTTAAAACAATGAATATTTTCTTTATTGTGTACTGATGCAACTTACCTTTAAATACTTGTATCTAGATCTACAATTAAATTAGGGAAACTATTCTCTCCTTCTCTCTCTTACATTTTGAAATCTACATCTCTCTCATACTTTCCCTTTCCCTCATGTTCTTCATGTTCTTCATTCTCCAGAAATAAACTCTCAATAATTCTCTCATTCTAACACCGATTGGGGTGTGAATTCAAATAGAGATCTTAAATTTGAGAGTTTTGTGTATTTTAAGTTTTAACATCTTTCAAAATTGTGTACAAAACATGAAATGTGACTTTTTTTTCATGTATTGAGAGAATAATGTTTCTATCTTTCCTCTGCTTAGGGATAATGAAGCGGCCATGATCGAGGAAATAGCCACTGATGTTTCAAACAACCTGATTAATTCTGGGCCATCAAGTGCTTTGGACAGCTTAGTTGGGATGTAAGCTCACATGGAAAAGATGAAACCGCTTTTATGTCTAGATTCCAATGAAGCGAGGATGATAGGGATTTGGGGTCCGTCTGGAATTGGTAAAAGCACCATCGCCAGATTTCTATTTAGCCAACACTCCCATGACTTCCAACTTAGTGTCTTCATGGAGAATATCAAAAGATACTATCCAAGACCTTGTTTCGATGAATACAGCGCCCAACTGCAATTACAGAAAGAGTTCTTATCTCAAATAATCAACCACGAAGGTGTCAGTATTTGTCATTTAGGAGTTGCACAAGACAGGTTAAAAGATAAGAAACTGTTAGTTGTTCTCGATGACGTGGACCATTCAGCGCAACTAGATGCCTTGGCGAAAGTACCTTCGTGGTTTGGTCCTGGAAGTAGAATTATCGTCACAACGCAAGATAAGAAAATTTTGAATGCACATGGGATTAACCGTATTTACAAGGTTGATTTCCCACATTTTCGTGAGGCTCTTGAAATTTTCTGCATGAATGCTTTTTGTCAAAATTCCCCATATGATGGCTTTCAAGACCTTGCTTGTGAAGTTACATACGTTGCTGGTAATCTCTCTTTGGGTCTAAGGGTTATGGGATCTTATTTTAAAGGAATGCACAAGGAGTGGGAAGAGGAGCTACCGAGGTTAAGAACCAGACTTGACGGAGAAACAGAAAGTATTTTAAAGTTCAGTTATGATGCCTTATGCGAGGAAGATCAAGCTTTATTTCTTCATATAGCCTGCTTTTTCGACGACCAACATATTGATAAAGTGGAAGAGTGTCTTGCACATAATTTCGATGGTGTGAGAGGTCGTCTTCGAGTTTTAGATGAGAAATCTTTCATAACCTTCATCTGGGGATATATAAAGATGCATGATTTGCTAGCACGTTTGGGTAGAGAAATTGTTCGTAAACAATCCCCTAATGAACCTGGCCGGCGTCAGTTTTTGGTTGATGATGGAGATATTTGCCAAGTACTACGTAATGATACAATAGTAAGTTTTCACATTACTCCTACACTGCAGTTCTCCCTGAAAAATTTGATAACAATACATTGCTTATTTATCTTTGGTGCTTTTCAGGGTAGTCCAAGTGTTCTAGGAATAAATTTTGAAGATAAGTGATGGAGCCTTTGAAAGAATGTCCAATTCTTAAGACTTTCTTTTGTGATAAAAATCACCCCAGTCCATATATACTAGAAAGTCTGAATTGCCTACCTCGAGAAGTTAGATTACTGCATTGGAGCAAATTTCCGATGACATGTCTGCCTTCTAATTTTAATCCGGAGTACCTGGTGGAAATATTTATGAGTTATAGCAACCTTGAGAAATTGTGGGAAGGAAATAAAGTAAGTACATATATAAAAAATGATTTTGGAGTAGGGTGTATGGAGATGCTTAAAAGAGTAGTGAAGAATGTTTATGATAAGGGGGTGATTCTGAGGCAAAAGCTTTGGCTTTGGTTCTGTTTGGTTGTTGGAGAGATTTCGCCAGCGAGTTCGGCACTTGATTTTCACCAGTATGGCTTCTTCACATGATCTGGAGGTATAAATAGATCAGTTTTTCAGCATATTGGGAGTTTTGGTTACAACCTTCACGTGTGAGTAATATGAGTAATGTTTATGATAAAATATCTTGGAGTTTTTCTTATGATTTGTCCAAATGGATTACTAACCTTTATGCCGTTCGAGTTTGGTAGTTACTAGAATCGATTGTTGCTTTTTTTTTTTGTTTGTGAAAACTTGAATGGTTTGATCTATTTTCTGCTCACAGGTAAGATCATCTCTGTTTGCTGCAGGTTACTTTTGTGAAGTAGCAGATGACTTTGCATTGGTTGTTTTTGGGATGCTACATGACATGGTGAAACTTCCGGAGTTAATGCCAAAGACCAGGTTAGCTGCTGTGCGAGTTTTTGCAAAAATGGGATGCTCACATGCTATTTCTAACAGAGCATTCAAGGTTCCCATTCCATCTGCTTCTAATACTCAAAAAATATTTTCACTTATAGTATGCTATTAAGAGATTTCTGGTAAAGAAAAACTTGATAGAATGGAGTTTAATTTCACTTTTGTTGCCATTTTGAGAGTTTCAAACTTTGTGATTGGAGTATCTATTCTCATGATGA

>.::GWHANRE00000013:67615749-67647408(-)
TAAATTATAAGTTATTTCATAACATTTTAATGATTATTAATCCCCTTAAATAAGTTTTTTGTGTTTCTAACCTACAGTAAGCCTAGTCTAATTCATTACTCCCTCCGTATGTAAATAAGTGTCACTTTGACATTTTTCACACAAATTAAAGTGGCGGAAATATATGTAAGTTGTTATTAAGTATACCATTTAGCTAATAGTATCTGAGATAAATAAAATTATTTATAAAATTAATGAAGTTTTCAATCAATTTTCAGCTGAAACTAAATATAGTTTTCATTAAAATTGTAAAGTGATATTTTTTTATAACAAAAAAAAAAAATTAAAACAACACCTATTATAAAACAGATGGAATATCTGATAGACACGTGGACTGTTTGGTCATTTATATTTGCCTAGGTACAATACAAAGGCCCACAATATTTTTGTTATAAGTAGCTTGTAATTCCTCATTTTTTTTTAGGATTTTGGTCAAATTGACTCTAAAAATAAAATTATTTTAAATAAAATTATTTTGAGATTAGTCTTTCACTGATAGGGGCAAAGAAGAAAATGTATCTGACATATTTACATAACATATTTTTACAAAAACAAAATTATAGAAATAAGAAAAAGTGACATCTTCCAAAAATTACACCATTTAAAAGAAATTTAATTTGAAATATTCAAATATTTTTATATCTATTCTGTAATGTTCAATTTTATAAATAAAATGTAAAAAAAAAATTCCTCATCACAAAAAAAAAATTGAAAAGGAACAATGAATAATTTTTTTTTATATTATTACTTTAACTGTTTACATATTTATAAAAGTATTTCAAAAAGAATTATTTCATTTTTATTTTATTATTTATTAGTTTTTACAACACACACAATCGAAGCCTAATTATTGGCCACTTTTAACTTCTAAAACATATTAATGATAATATATTTGGAAAAAGATTCTCAGTCAATATATAGAGTCAATGTCTTCTATTACTATATTTGATTACTGAATTATATACAGAGCTCTCTCTTTCTCTCTTTTTCCACCACACAAATGAATTATTCCTTTTTCCTTACCATCTTTGGTGCTGCAACAGGTTGCTTCGTGTTTTTTCGAAAATTCAGATTCAATCAAGACATCGAAGAAATTGACTCATCACATCCATCTTCTTTCTCTATTTCATCAGTTCCTTCATCTTCTTCGTCTCAAAACTGGACACACGATGTCTTTCCCAGTTTCCGTGGGGAAGATGTCCGCATAGACTTACTCAGTCACATTCAAAAAGAGTTTAAGAGAAAGGGAATCACTCCATTCAACGACAATAGGATCAATAGAGGAGGATCCATCGGTCCCGAACTCATAAAGGCGATTAGAGGATCTAAGATCGCGATCATCTTGCTCTCGAGGAACTATGCATCTTCAAAATGGTGTCTTGATGAGTTGGTGGAAATTATGAAGTGCAGAGAAGAGTTGGGTCAAACTGTGATGGTCGTTTTCTATAAAGTAGATCCGTCTGATGTAAAGAAGCTGACTGGATATTTTGGGAAAGTTTTCAGAAAAACTTGTGTGGGTAAAAGTAAAGAGGATATTGGGAGATGGAAAGAAACTCTAGCCAAAGTGTCCCGCTGGTTACCATTCAAGCAATTGGTTCGTCTTTTTTCTATTTCTTTTTGCTTCTAATTTTTCAAACACATACAAATGTAACAAACAGAAAAAAAATTTCCAAACGATAACAAATTTTCCACTTATATATCTTTCCATGACATCAATATATAATATCAATATTTATGTCAAAATATAATAAAAATGTGTTAGTTGCAAAACTTTTGAAAATTTATATCATTCCCTACATTTTACAGATGTTAATTTGGTTATTTATGAATACCTATTAGGATGTGATTTCAAATAGAGTTGCTTGATTTTAAAATTTGAGAGTTTTGTGTATTTTAACATCTTTCAAATTTTGTATATATGCAGCCAAAACCGATTCATATTTGCAAAACGTATTGAGCGAATATATTTATCTTTCCTCTGTTTAGGGATAATGAAGCGGCCATGATTGAGGAAATAGCCACAGATGTTTCAAACAAGCTGATTAGTTCTGTTCCATCAAGTGATTTTAACAGCTTAGTTGGGATGAGAGCTCACATGGAAAATATGGATCTGCTCTTACGCTTGGATTCCAATGAGGTGAGGATGATAGGGATTTGGGGTCCGTCTGGAATTGGTAAGAGCACCATCGCCAGATCTCTATTTAGCCAACACTCTCCTGACTTTCAACTTAGCGTCTTCATGGAGAATATCAAAAGAGAGTATCCAAGACCTTGCGCACAACTGCAATTACAAAATAAGTTCTTGTCTCTAATACTCAATCAGAAGGATGTCACTATCCATCATTTAGGAGTTGCACAAGACCGACTAAAAGATAAGAAAGTGTTAGTTGTTCTCGACGACGTGGACCAATCTGCGCAACTAGATGCCTTGGCGAAAGAACTTTGGTGGTTTGGTCCGGGAAGTCGGGTTATCGTCACAACGCAAGATAAGAGAATTTTAAAAGCCCATCCGATTAACCTTATTTACGAGGTTGGTTTTCCACATGATGATGAAGCTCTTGAAATCTTCTGCATAAATGCTTTTGGTCAAAAATCCCCATATGATGGTTTTGGGGACCTTGCTCTGGAAGTTACAAAGCTTGTTGGTAAACTCCCATTGGGTCTAAGTGTTGTGGGATCTTATTTCAAGGGATTGTCAAAAGAGGAGTGGGAACATGAGTTACCAAGGTTAAGAACTAGACTTGATGGAGACATTGAAAGTATTTTAAAGCTCAGCTATGATACGTTATGCAATGACGATCAAGCTTTATTTCTTCACATAGCCTGCTTTTTCAACGGCCGACATATTACAATAGTGGAGGAGTGTCTTGCAGAGAATTTTTCTGGTATAAAAGGTCGTCTTCGTGTTTTAGCTGAGAGATCTCTCATATCCGTCGACTCGGGAGTTATAAAGATGCATGATTTGCTAGCACTTTTGGGTAGGGAAATTGTTCGTAAACAAGCCCCTTACGAACCTGGGCAACGTCAGTTTTTGGTTGATGATGAAGATATATGCAAAGTACTAAGTGATGGTACACTAGTAAGTTTTCATATTGGTCGTTCACTGCATTTATCCCTAGAATATGTGACAACAAATCATGTTGCTTATTTATCTTTGGTTTCTTTTTCAGGGTAGTCGAAGTGTTATAGGCATAACTATTGAGTTGGGAAAGGAGTTGAAGGTAAGTGACAGAGCCTTTGAAAGAATGTCCAATGTTCAATTCTTAAATCGTTCTTGTGATTTTAGTTACCACGGTCCATACGTACTAGACCACAGTCCATACGTACTAGAAAGTCTGATCTGCCTACCTCGAGAACTTAAATTACTGGATTGGACCAAATTTCCAATGACATGTCTGCCTTCTAGTTTTAATCCGGAGTTCCTGGTGGGAATAAACATGAGTTTTAGCAAGCTTGAGAAATTGTGGGAAGGAAATAAAGTAAGTACAAATATTTCTCTCTCTAAAAATTTGTATACTTCCGTTTTGATCGAACCTATAAGTTATCTTCTTGTACAATGTGTTTTAGCTGAAAAGAAATTAAATGATCCTTTTGTATAAGAATTATTATTATTATTTTATTTTATTTTGAGAAAGCGCTATTGTATTAGAATTATTGGTAGTGATTTTTTTTTTTTGCATGAAATATGTATCAACGTTTGTTTTAATGATGTCTTTGTTTTCTGTACAGACGATTAGAAATCTCAAGTGGTTGAAATTGACTGAAGCGAAAAATCTGAAGGAGCTTCCTGATCTTTCAACTGCCATTAATCTTCGACGTTTGGATCTGTGGTGCTGCTCAAGCCTTATGTCTCATAGGATGCTCAAGCCTTGTGGAGCTTCCTTCTTCTATTGGAAATATGACTCATTTTGAACAGTTGAACCTCAACAAATGTTCAAGCCTTGTGGAGCTCCCCTCTTCTATTGGGAATCTGACTAATCTCCAGGACTTGTATCTCAACGGATGCTCAAGTCTAGAGAAGCTCCCCTCTTCTATTGGGAATCTTCATTGTTTGCAAAGATTGCAAATGAAAGGTTGCTCAAAGCTAAAGGCCCTTCCGATCATCATCAACTTGGAATCTCTTTGGGAGCTAGATCTCAGTAACTGCTCGTCGTTGAAAAGCCTTCCTGAAATTTGCACAAACATTGTAGATCTAAAGATTAATGGAACTGCTATAGAAGAAATTCCTCCATCATTCAGGTAATGGTCTCGTCTTGATATGTTTATTCATACTGTGAAAACCTCTGGAAATGGCAGCATGTTTTTGACCTCATCAAGAATATCCTCACATCAATTTTCCTACATCACTGAGATTTATAGCTTGCGTTTTGCTGGTTAGTAAGACTGACGTTGAGATTGGTGTTTGGTACAGGACGAGGATAAAAGAATGCAGACTAAGTACTCCAGAAAGCGATTGGGAAAGCGAAGAATACGGTTCAGAAGAAAGTGACGAATGCGGTTCTCCAGAAAGCGATGCTCCCTCCTCGTGTTAATGGACGCTGAAAAAACAAATCTCATTTTCGTTAACAATTTTCTTTTCTTCCAAAAACCTTAATTTCAAGTTGATGTCCATTTTTTCGGTATTTGTCTAAAATTATCATTGCGTTGTGAGTTATCTTGGGGTTTGAGTAAAAATGTGTTGGCAAAAATAATCTATGTGCCTATGTGCATAATATTGTTGTGATACGTTCATTCTACAATAAAAAAGGTTTGTGCAACTTGAGTGAAATATATCCTAAGTGACTAAGGGCCTCACTGGTTTTCCCTCTATGACCTGTAAACGTAGTTTTTGCGGTTGCTAGCGGTTGACAGCGTTTTGAAACAATCATACAAATCGCTCCAAACCGCTCTAAACTTCTTAAAATCAAAAGCTGGTTCCAGCTAGCGTTTGCGTTTGCAGGCGGTTGCAGGTGGAAAAATAAATATAAAATTATTTTCAAAAATATTATAAAATTTTAAAATTAAAATTTTAAAATGGAAATATTATAAATAAAAATATATACATATTTTATATATTAATTAAAATTCACAAACAGTATCATAATTTGCTTCATAAAAACTTTAAACTAACTATTTATTAGAATTTTTAAACATTTCTATACACACATATATAAAGATATACACATATATAAAATGAAATAAAATATTTTTAATTTTTTTAATATAAATCTTCAAAACAAATTTTATTAAAATTATAACTTTCAACTAATTTGAATTTTTTATAAATAAACCTAATATTTTTATTAATCATATTATATTGATAATTATTATATTTTATAACAATAGTATGTTTTTATATTTTTTAAATGTTATAATATGTTGATATAAGTAATTTATTATTAAACCGCTGCAATATTTTATAATCAACCAGTCACAAATATTTCGCAAACGTAATAATTTTCAAACGTTGTACCAGTCATACAAAACGCTTAATAACGCTTGAAACCGTAACTATCTGCATCCGCAAACTCCCGCAACCGCAATCGCTGCGTTTAAACCAGTCGGGCCCTAAGTCAATTGATTCAGGATGCCATTGAACGTACTCTTTCAGGGCTTAGTCCAACTCAACCTTTGTGATAAAACTGTGTTAGCCAAATCCATCTAAGTGTCTCAGAATATTGTTCAGTGTTGTGCAGATTTTTCTTTCTCCAACAGGGCCATACAAAAAAATATATCCTCCTTTCCACATATATACCAGACCAGAAGACGCTCTTTGTTGAAACTCAAACGTATTTGAACTTTCTATACACTCTAATAGAAGCCTTCCTTGTACCATTTGTTTTCTCCAATATAGTCAAGACTGCATTTCTTTTATATACAAACAGCCTACATTGTACGGTCGTATAACCTAATATATTTTCACCGTGACTGATCCCAATTGCAGTTGTAAGTATTGTCCTCTGACATAACGAGTATCCAGATTTTTTTGATCCCAAGTACTTGTTAAATGCTTCTTCAAGCCCTTCTTTGACTACTTCAGCTTCTTCTGTCTACTGCTTAGTTGCTTTACACTGAACCACAGACTGTCAGATACGTGGTAAGTATCAGAAAAGAGCATGAAAACATGCAAATTTTGAGAATGCGCCACTCCTTTCGAATTCAGTTCTGCCTATGAACACAAAAAGTCAACAGATTTCTTAGAGAAGAGGCCATACCAGTAATTCGAAATGACTGAAACAACAAAAAAAAACGTAACCACCATATACCAACAGAATTTGTATATGTAGAGGGAAACATAACATGTAATTATCTGTATCTACTTCCATTATAGATTATTTAATGATAGCTTCATCTCCCCATCCATACTCTTTCATGGCTTACTCCAACTCATACACTGTTTATAAACCGGTCTAAGCCAAGTCCATATCAGTGTCTCAGAATATTTTCTTCTCAGTCTATAGGTTTCTCTGCTCCACCAAAGCGAACTTACCAGCTCTTGTCTTTGTCAGAGTATTGGAAGTCTTTGAACAAGTGCTCATCTCAATCCAGTCTGTATCTATAGTAATAACTTCCATGATTTTGTTAACTTCATCTTTTAGCCACCCTGGTTTTCAGTTCTTTGCAAGTAAGGGAGGTACACCACAAAGCAAGATGTCTAGAATAATCTCTGCACTCATCTCTGTAAACTTTCCCTGTAATTTTTTTTAAGTTTATAAAACAACACATTAAAGCGTATGAACACACAGTTATCAACTAACTAAACTGATAGTAAGATTAAGGGAAAAAAAAACACAAGGTCTACACAATTACTCACATTCCCAACTTGCAAAGCCTCTGTTTTGAAGATTACCACTATGAACTAAACTAATAAGACTCTCAAGTTATATATGGATCACACCTGAAAATAAACATTGGTTATAATCTTAAGAAATCTAAAACATAGCATTTACATATATCTTATAACCAGAAGAGTTGTATGTATAGCATTCTCAACTTCTCCAATGAAAACAGACAATCCAAAGTCGGTAGCTTTGAGCATAGCGTTCTCATCTTTACTAAAGAGCAAGAAGTTCTCAGGCTTGATCTACAATCCTATCGGACAATTCACTTCCACCACACATTTCCATTACAAGACGAATGGACTGTCTAGATGATGATGACCAGATGTTCATGAACATTATTTTTTATGAAGAATGTACTTAAGTTTGAATGAATATGAAAACCAAACGAAGCCCAAACGTTTTAAAAGAAAAGATTGGTATGAGTAGGAGGAGAAATATATAAAAAAGCTTCTAGAGAAGATTGAATGATCTCTTTGCTGTGAAATTTTCAAGTGTGAACTCATCAGTTCTGATGTGCAGACATTGGATTTTGATCACTGCTTCCTTGAAATTGCTTGTGCTCTTCCTTGCATTTTCCTTCTTAGAATAGTATAAGCCAAAAGGGAATGGTGGGACTTTATGCACCTTATTTTTCGTTGGTGACATATGTCAGAAGATGTTTTGCCAACGATGTCAACGATGTTTTGTAGCAGCCTAGCTATATGTCGGTGATTCCCAAGGGCATTATTGTAAACTTACTACCATATGTGTTTGCTTCTTTGTTCGCTTATCTTCCCACGAAATGAATGGAACAACAACAATGTTAAAATCACTAATTTTGTGGATGTAAAGGCAAAATGAAGTAGGATACAACAGAAGTAACTTATCTTTATTTTATTTTTGTCGTCTACAACTCACGCATCATTGTAGTCTGTGTGATGATTATGTTTGAAATTGATTTTAAGTATGTAAATGACACATGTTAGTGATGCGTAGAGAACGGAGATTCCAATTCAGCAACCGACAAAAACAAGAGCAAATGAACCCATGTCTGGACTTGGGAGGAAGAGTTTGTACAATCTTTTTGTTTAAACGCAAAGGCAGTTTTTTTTGTTTGGTCTCTTGTCATGTCACAAACTTAGTTTCCATTTTGGCTTCAATAGCCAGAAATCACACCCCTTGACGACATAAAACCTCATGGCCTTGTCATGTAGGTGCCAAAACAAATATAATAAAACGACAAACAATCAACGCTCTCTCACACATTCATGATTCTGACTTCTTATCATTACCTTGAAGAAGCTTCCTAATCTTTCAACGAGTGAGTGAGAGTAGAGATAACGTTTTATGGAGTCTTCCTAATCTTTCAACTGCCACAAATCTCCTAAAATTGGATCTTCGTGATTGTTCAAGTCTTATGGAGCTTCCTTTTTCTATTGGGAATTTGATTAATCTCGAGAATTTGAATATCACGGGATGTTCAAGTCTTGTCGAGCTCCCCTTTTCTATTGGAAATATTACTACTCTCAAAGAGTTGGAGTTAGATGGATGTTCAAGTCTTGTCGAACTCCCTTTTTCTATTGGAAATATGGCTAATCTGAAGAAGTTGGAGTTAAATGGATGTTCAAGCCTTGTCGAGCTCCCTTTTTCTATTGGAAATATGACTAATCTCGAGAAGTTGAACTTAGATAGATGCTCAAGCCTTGTGGAGCTCTCCTCTTCTATTGGTAATATGACTAATTAATCTTGAGAATTTGGATCTCGATGGATGCTCAAGCCTTGTGGAGCTCCCTTCCTCTATTGGGAATATGACTAATCTCAAGAGGTTGATTCTTGGCGAGTGCTCAAGCCTTGTGGAGCTCCCCTCTTCTATTGGAAATATGACTAATGTTGAGGATTTGTATCTCAGCGGAAGCTCAAGCTTTGTGGAGCTCACTTCTTCTATTGGGAATATGACTAATTTAGTATCTTTCCAACTTAGTTATTGCTCAAGCTTTATAAAGCTCCCTTCTTCTATTGGGAATCTTCATAATTTGAAGCAGTTGAATCTCAGAGGTTGCTCAAAGCTAAAGGCTCTTCCAGTGAACATCAACATGAAATCTCTTGATGAGCTTCATCTCGGGGACTGCTCGTCATTGAAAAGCTTTCCTGAGATTTCCACAAACATTAGAGTTCTAAAGCTCAAGAGAACTGCTATTGAAGAAATTCCTCAATCAATCAGGTCATGGTCTCGTCTTGAAAGGTTACATATGTCATACAGTGAAAACCTCGGGAAATCCCAGCATGCGTTTGACCTCATCACGGAGCTTCACTTGAGCGACACACGAATACAAGAAGTTTCTCCATGGGTCAAGGAAATGTCTCGTCTACATAAACTTGTAACGTAGGGAAGCACAAAGCTGGTTTCGCTCCCACAGCTTCCAGATTCATTACAAATCATAGCTGCAGAAAACTGTGAGTCCCTCGAGAGACTCGATTGCTCTTTTCACAGGACAAAGTTTAATGAGCTCAGCTTTGTTAACTGCTTCAAACTGAATCAAGAAGCAAGAGACCTTATCCTCAAGACATCGACAAAAAGATGGGCGATCTTTCCCGGAGAAACGGTGCCTGCATATTTCATTTACAGAGCCACGGGGAGTTCAGTGTCAATGAAACTGAATGGATTCGATACACATTTTCCCACATCCTTGGGATTTAAAGCTTGCCTCTTGCTGGTTACTAAACCTTCCTACGTTGAGCCTGCTTGGTACTTTGGTGCTTTGAACAAGTCGGATATATTTTATTGCATCAAGGACAAACTGAGTGGTGTCAAGGTTAACTCGGTATGTTGTTCTTTGTGGGGGAAACTGTCTCAACAATCAGAGCATCTGCTCGTATTCGAAATTGAAGAAACTGTGAGTTCCCCTGAATTAGTCTTTGAGTTCGGATTCCGCCGTAAAAATTGGGAGATTAAGGAATGCGGGCTACGTCCTCCAGAAAGCTTGGCTCTCTCATGTTAATTGAAGCTGAAGAAACATTTCGCATTGGGTTTGAGTACAATGTATCGGCTTTGAATAAGTGCTCATCTCGATCAGGTCTGTATCTAAACTAACAGCTTCCACAAGTTGTTTAACTTCAGCTTCAAAGAGTTTGAGTTCTTAATTAGTGTAAGTGATTGTTTTAAGACCTTTAATTTCCTCTTCTCAACACAGCATTATCAATAAAGGCTTATCCCGCTCTTCGCCGCCTCTGATCCAAGGATGTTCAAAGAAGAGCCACAATGATACTGTTAAAGGTTTCCAAGTAATTAACTAGTAAATTTATTACAATGTTTTTGGGTTTGTAAAGCTTTACCAAAGAGATTGTGCTGCAGAGATTCTTTTCTTGGGATCCTTACTGAGCGTTTTTCATAACAAGGTCATGGTTGGAAGGTCCAGCGATATCCCTGTAAGCTTCATATCAAGCATATGAACACCCGAGATTATTATCAACTAAGACTACCATAATTGAGAATCTGTTTTCTTTTTTTCAGTGGAGCAGGATATGTTTCTCTTATTGAGTATGCTCATTTAACTGGAAGACCTTTCTGACTTATTGAGTACATGTTTCCTGATGCTGTTGAGATCCAAGCTTTGGTTAGGGACAAGGTGTTTGTTCTCTTTCTCTCAAGATGGTCACCAAGAGTGTTGCCTATCCGAAAACTGAGTCCTCTGAGGCGTGCCTTAAAGGGTTTATTCCTGAGATTTCCATAAATATTTATAAATCTAAAGCTTAAAGGAGCTGCACTAGAAGAATTTCCATGATTTTAGCATCACTTTATCATCGATAGTTTCTTGCGGCACCATCTCATTCTAATGGAAGCTGAAAAAAACAATTCGCAGTTTGCGGTATCTGTGTAAACTACTTTCTGTAAAACATTTCCCTCGGTTTAGGACAGCAATACTTCTTCTTCCACTATAACTTCTAGAATAATGTTTTTGGATCAAGTTTAATTTTATGTTCCTCCTTTTCGATTTATCAATGAATGGAATGGAACAAGTTTTCCCTTTTGTGGCTGCGTGGTACCAGTATCACTTCATCATGGCACAGAATTCTTCATTGTTAATCTCAGCGTTGGCTCATAGGTTTTTTTTCATGCTATGTAGTGGGAAACATAACTTGTAATTATCTGTATCTACTTCCTCTATAGCTTCTTTGATGATAGCTTCATCTCCCATACCATACTATTTCATGGCTAACTCCAACTCATTCATTGTTGATAAACCTGTGTAAGCCAATTCCATCTCAGTGTCTCGGAATATTGTTTTAACTTCTCATTCTATAGTTTTCTCTGTTCCACCAAAGAGAACTTACCCGCTCTTGTCTTTGTCAAAGTATTGGAAGTCTTTGAACAAGTGCTCCTCTCAATCCAGTCTGTATCTATAGTAATAACTTCCATGAGTTGGTTAACTTCATCTTCAGAGAGTCTAGAACCGTGTTTAGCCACCCTGGTTTTCAGTTCTTTGTAATTAAGGGAGGTACACCACAAAGCAAGATGTATAGAATAATCTCTGCAATCCAAATATCTCTGTAAACTTATTGAAGCCCATAAGAAAGACCCATTGAATGATCCATTAAGAAGCTTTTTGTAACCATGTAACTACGGTTTATAGACCATTATAAATATGTCGTTAGATGTTCTTTGGTTGTAACTTTGGCTGCTATAATAGCAGCCTCTCCCTTTCCAATATATGAAATCAAATCCAACGTTTATCTCTTGGTGACAACTTAATCTCTTCCTCTCTTTAGTTTCTAGCATTTCAATAAAGCTTTCTTAAGCTATCTTTCATGTGTCAATAAAGCTTAGCAAAGCTATAATCTTTTATGTTTCTCAAACGTTATCAAAACTTTCCCTGCAATTTTGTTTTCAGTTTATAAAACAACACATAAAGCTTATGAATACACAGTTATCAACTAACTAAACTGATAGTAAGATTAGGAAAAAAGAAAACACAAGGTCTACACAAGTAATTACTCACATTGCCAACTTGCAAATCCTCTTTTTGAAGATTACCACTATGTACTGAACTAATAAGACTCTCAAGTTATATATGGATCACACCTGAAAATAAACATTGGTTATAATCTTAAGAAACTAAAACATAGCATTTACATATATCTTATAACTAGAAGAGTTGTATGTATAGCGTTCTCAGCTTCTCCAATGAAAACAGACAATCCAAAGTCAGTAGCTTTGAGCATAGCGTTCTCATCTTTACTAAAGAGCAAGAAGTTCTCAGGCTTGATCTACAATCCTATCGGACAATTCACTTCCACCACACATTTCCATTACAAGACGAATGGACTGTCTAGATGATGATGACCAGATGTTCATGAACATTATTTTTTATGAAGAATGTACTTAAGTTTGAATGAATATGAAAACCAAACGAAGCCCAAACGTTTTAAAAGAAAAGATTGGTATGAGTAGGAGGATAAATATATAAAAAGCTTCTAGAGAAGATTGAATGATCTCTTTGCTGCGAAATTTTCAAGTGTGAACTCATCAGTTCTGATGTGCAGACATTGGATTTTGATCACTGCTTCCTTGAAATTGCTTGTGCTCTTCCTTGCATTTTCCTTCTTAGAATAGTATAAGCCAAAACGGAATGGTGGGACTCTACATTAAACTTTATGCACCTTATTTTTCGTCGGTGACATATTTTTCCACAAAAGTCTTTGTAAGTCGGCCGAGTCAACGTTTCAAGACATATACGCAATTACACATACAAAATTTTCACAAGTCTCTTTGGTTCATTATTGCTTTACATAAACTAATCTAGAAATATTCTTGGTCCCTCTCTCCACCACACAGTTTGCTTCTTCCTTTTTTATCATTTCCTTTACCATTTTGTTGTATGCTTCTTCATGTTTTCTAAAAAAGTTCAGATTCCATCGAGAAAACCAAGAAACTGATTTTCTTTTTTATCAACTTCAGTAAAAAAAAAAAGATTTTGAAAATGAGATTTCAATCGTTTTTGAAAGAAATTAAGAAACAGAGAAAGATGGTAGAAAAGAGAAAGAAGAGGAAAGGACATGAGCTTTCGAATCCAGCGAGAAAGAAGATCCGAGTGCAGAACCAGAGCCAAATTCAAGTTCCATCATCACCTCCACCTTCTCTGTCTCCTTCTTCACCTCCGTGTCCTTCATCACTTCCATCTTCTTTGTCTCCCTCATCACATCCGTCCTCTTTGTCTCTTTCATCTGCTCCATCTTCTTCGTCTCATAACTGGACACACGATGTTTTTCCAAGCTTCCGCGGGGAAGATGTCCGCATAGGGTTTCTAAGCCACATTCAAAAGGAGTTTAGAAGAAAAGGAATCACACCATTCATCGACAATGAGATCAGGAGAGGAGAATCCATCGGTCCAGAACTCATAAGGGCCATTAGAGGATCTAAAATCGCCATCATCTTGCTCTCGAGGAACTATGCTTCTTCAAAGTGGTGCCTTGACGAGTTGGTGGAGATTATGAAGTGCAAAGAAGAGTTAGGCCAAACCGTGATCCCTGTTTTCTATAAAGTAGATCCGGCTGATGTAAAGAAGCTCAGAGGATATTTTGGGAAAGTTTTCGAAAAAACTTGCGAGGGTAAAAGTAAGGAGGATACTGAAAAATGGAGACATGCTTTGGAGAAGGTGGCGACAATTGCTGGTTACGATTCAAGCACCTGGTTTGTCCTTTTCTATTTCTTTTTATTTCTAATCTTTCAAACTCATACAAATCTAACACATTGAAAAAGCACTCAGAAATTCCAAATGATCACAGTTTTTTCCTCTTAATTTTTACTTGCTCTTTATATGCATCAATATATAATATCAATGTTAATCTCAAAATATAACAAAAAGGTGTTAGTTCCAAAAATTCAAAAACTTGTGAAAACTTTTTTTTTAATGAATGTTAAATTTTATTCATCAAAAAATCAAAAAATAACCTTTTTACATCAAGTGATACTTTATCTAAATAGACTTCTACTCCTATCTCCAAACCCTTCTTTACAGCAACCTATGCTTCAAAACTACTAAAACCTAGCCATTAGCCAGAATCCTATTTACGTCATTGTGCCAAACCAGTACTGCAGCATACTTTCCAACCCCCTTACTCCTTTGGACTGCACCAAACTGAGCTTGTTCCTGATAGCTTTATCTATCAGCTTTGCCAAGACCAGTAATGGGAGAGGCTGTTCACCATGACGCCTCTTGTTGCGTTCTGTCCAGATCATGTACAAGGCAGTTTGAAAAGCATAGCGAAGAGCAAACCTCTTCTTCTTCTCCATAGACTGGTTTGTGATCTGCCTGATAATGTCACCCCAACTAGTAGAGTAAGTGTTGAGCAGTATCCCTTTGGTGATAGTTCCCCAAATACGTGAGGAGAAGCTGCACTCAAAGAAAATGTGCTTCTTTGTTTCAGTAGCATTTTTGCAAAGTACATAGGCCGTGTCCACCCCTTGACTCCAGTTCGAAACTCGATCCATGGTGGAAAGCCTATCCCGCAGCGCTAACCAAGCCATGAAAGCAAATTTGGGATTTGCCTGAGAGAACCAGATACCCCTGCTCCAAGTGCATTGAGTCCCTGGTGGTCTTGTTAGCTGCCAAGTCGCATGAGTGGAGAATTTGTGCTTGAATCCCATGTTCCCTCTCCACAGATCGACGTCCTTCACATCTGCTCTCTGCTTTGCTTTGATTATTTCCAATTCTTTCTCAATATCATTCAACAAAACTCTTCTATGTCGTTTTCTCCTTCTGTTATTGCAGAGAACTTCCTCCACTGTGGCTTCTCGCCTGATACCCAGATCCATAACCCCTCTGTCTCCGAGAAGATCCGACATCACTCCCAGCTCAGTCCACTTGTCATACCAAAAAGAAGTATGTCTCCCATTCCCCACTACTTTCATATAGAATGTCTTAGCAACAGACCGCATCTTAAGCATTTTCCTGAAAATCCAAGAGCCAATCTGTGAACTTTCCTTAACTTCCCAGAAGCTTTTAATTTTGAGAAGGTTCGTTTGAACCCATTTTCCCCACAGCGAGCCACCAACTAGCATCCTCCAAATAAGCTTCAACCCATAGACGAAATTAACTTGTTTTAAAGATCTAATCCTCAGTCCTCCCTCGTTTTTTGGTATACTGACCTCCACCCATGCCACCTTTGCACCCGAGGTCTTTAGTGTCGGGCCTGACCAGAGGAAAGCTGAACAGAGTTGCTCAATTTCCCTTATGCATTGACTTGGTAGGTGAAAAACCGCTGACCAGAAGTTAATTATACTCACTAGCACAGACTGGATCAGCTGCAGTCTCCCTGCATAGGAAAGAAATCTGCTTGTCCAAGTACATATACGACCTCTGATCTTTTCTAGGAGAGGCAAGTAGCTTGCGTTAGCAGGGGAAGCCCCAAATATCTGACTGGAAGTTCTCCCACTGCGAAGGGAAAGTTCGTCAAAATCCTGCATCTTTCAACCACTGATACTCCTGCTATGAAGAATTGTCGATTTCTCTAAACTGATAGAGAGTCCTGACCACAATTCAAATTCATCAAACACTGTAAGAGCCCCCTCTACCGAACATTTTGTACCTTCAACAAACACAATCAAGTCATCCGCAAAACACAGATGAGTAAGCTGTAGGGACTGACATCGAGGATGAGGACTGAATTTTCCCTCTCTCATTGCTTTGTCCATTTTCAGGGACATGACATTCATACAGAGAACAAACAGATAGGGGGAGAGGGAGCAGCCTTGTCTCAGACCCCTACTGCTTTGGAAATAACCCGCCAGTTCGCCTTGTACTTGAACCGAGGAGGGGGTGGTGATACAAAGTTTTATCCAATGTATGAACCTCTCCGGAAATCCCATAGCCAGTAACCCGTTGATAATAAATTGCCACTGGACCGAATCAAACGCCTTAGAGATGTCTATTTTCATAGCACACCGGGGGGAAACAGATTCTTTGTGGTAGTCCTTGACCAATTATGAAGCTAGCAAGACATTTTCCATCAGCAGTCTTCCTTTTACGAAAGCGGATTGGTTCTCAGCTATGATCCTTGGTAAGAGTAACTTCAGACGATTTGCAAGAATCTTCGATACAACCTTGTACAGCACATTGCAACACGCAATAGGTCTGTAGTCTCTCATCTCCATTGCATCATTCTTCTTGGGTACCAAAGCCAGAATTGTTGAGTTTACTCCTTTTGGTAGAAACCCCAGACGGAAGACAGATTGGACCGCGATGGTGAAGTCATGAGATATCACCGGCCATGTTGTTTTGTAGAATTCCGCAGGAAATCCATCCGGTCCTGGGGATTTATTTGACGGCATAGAGAATAACACCTTCCTTATATCCTCTGCCGAGACCTCAGCTTCCAACAAACTACAGTCAACAAAGGTACACTGAAACTCAATTAGCTCCCTCAGCTCCTCCACCGAAGCAGCTTGGAACCGGCTTGGAACTTTATTTAGAACATCTGAGAAGAAGCTCTCTGCCTCAACCTTAATCTCCTGGTGATTGTTTACTATCCTTCCATCCTGACATTTAACCTCCCTCAAGGTGTTCTGAGCTTGTCTTATCTTGATCGAATTGTGGAAAGTCTTGTTGTTTTGGTCTCCCACATTTAACCAATGGAGCTTCGATTTCTGCTTTAGAAAGTCCTCTTCTAACTCTGCCACATGGAGCCACTTCTCATAAGCAGTAGCTTCCTCATTCATCGCCACCGTATTTGGGTTGGCAAGTGTGTTTTGCTGCTTCTCACAAAGGGTGTTATACGCTTTAGAAGCGCGTTTAGATAGATTCCTCAGCTTTTCTCTACCAAGTTCCCTGATCATTGGCTTTTGATTTTTAAGCTTCTTAGAAAACCGGTACATAGCTGAAGTAGAATGGAAGAGCACGTCCGTCGACTCCCAGTACTCCTTCACCATAGGTAGAAAGCTTGGCAACCTTCCTAAAGCATTTACATATTTAAACGGTCGTCTGATCTTCTCCACACCCTGAAGGATGTGAATCTGACACCGCATGTGGTCAGAGCAGCCGCCAGGTGCAAACGCTGAATATGCATTCGCAAGCTTAACCATTGCCACATCGTTTATAAGGACCCTATCAAGCTTCTTACAGATCAATCCTTCTTCTCTTTTATTACATCAGGTGAATAAAGGCCCCTGATACCCCATATCTGAGAGACGACAGTGGAGAGCCATCCTCTGAAAATCCCTCATACCATTCGGAGCTCGAAGCAGACTATCACCCCCCGAGTGCTCTCCCATTTCAAGTATCTCGTTGAAATCTCCCATAATCAACCACGCTTTGTTTTGAAATAGAGGAGAGTCATGATGGTGACATAGATCTTCCCACAGCTGCTTCCTGCCTTCCACCTCATTACTAGCATAGACAAATGTAGAGAAAAACTCTTCCTCATTTTCCAAAGAGACAGAGACAGTGATCAGCTGATCAGTCTTGTACACTGGAGTAAACCGAACAGTGTCTCTCCACAGCAACCAAATTCTACCTCCCTGACTGTGCTCGTAGTTGGTCATCGAAGACCAATCCTTAAACACCGAACCCAAAATCCTTCCTGCCTTTCCCTCCTTTACTCTTGTTTCCAAAATACAACCAAACTTCATATCCTTATTGCTGAGCCACTCTTTCATCACGGAATGTTTCAATGGTTTGTTGAATCCGCACACATTCCAAAAGAAGCTCGACATATTAATGACGGAGGGAAGACCTGGTGCTCATAGTCACCGAAGTTGCATTCTGTGACTTAGCTTTCTTCCTTCTGGACCCCCTTGTTGTACTTGGTTCACTTTGTTCATCTACCTCTTGAACCATACTTGACTGCTCCTCAACTACCTTAGCAATAGTGATACCCTCATCGACTGCCTCGCTTCCAACATCCGTACTCTCCTTGGATAAGTGAGCCTCTTCATTAACACACTGGTGGCTTTCATGTGGTATTTCCCCGTCCTCTCGTTCTTCTTCAACACTCAAGACTGCGAATTTTGAAGCTGAAATGTGAAGAACCTCTGTCTGATCCTTGCCGGAGACCTTCCCATTTTCGCAGGTGAGACTAACGCCCAGCTACTTGTCTCATCTGAAGTAACAACTACCTTCTCCCCCGCTGGGTTCTCTTCTTTTTGTGTACCAGCTTCCAAACTCTTCTCAACTATCCCCACTTTACTTATCTGAGCAAATTCATCTTTCGAACTCTCCAGCTGCTTAGTTGAAACTAGATCACCTTCAACCACCTTTTCTAAGTCAGTGCTCAACCCTTTCCCACTGACTCTCCTTCTCTTTCATCTTACAGACCTCCTCCATGTGTCCCCACTTGTCGCATAACTTGCATCTGTCAGGGAGCCAGGGAAACTGAAAGTCCACCTCAAACTCTTTCCCGTTCTTTGTAAAGTTGATGAATTTGGGGAGGGCCTTAGAGACATCAACCTTAGCAAAGACTTTTTCTTCTTCAAAGTTAGAGCAAGCTAACGTCTCTGGATGTAACTTTACCGGGAAGCCCACTGCACTCGTAATGAACCCGAGACCTTCCCAGGAGAACATATGAAGCGGAACCCTACGGAGATGAACCCACATTGGAATGGACTCCTCTTCCTGCTTTTCTTCCTCCGCCCTCGGAGTCCACTTTGTCACCACCATTGGTACACCTGCGATACTCCACATACCTTTCCTCAGGATCTTCTCCCTAGCTTTTGGATTTGGAACCCTGAACCTCATAGTTGTCGCATTTACTTCGTACACTTCCACCTTCGCAGCAACCTCACCATACTTCCAAATCTTGTTTAAAACCATATGGACCTTAGCAATGTGGGGGGAGATGTCCAGAAACTTTCCGACGACAAAGTCCTCCCACAAAGGAGTTTGATTCGCTAGAGCCTCCTCCGGAATCACCACCGAATGAAGACCATCCCTGTTAGTGATCTCAACATTGAACTTCTTCAACACCTTTTTATCTTGGGCAGCAAACACCCAACTCAGCCCAAGCTTCGGAATGGTAGGTAGATCTGACTTCCCCACCGTAGAACCCTCGTCGCGAACCTCCGTAACCATCCTATCCCTCGTCGGAGAGACAGGAGAACCCGGTGGCGCAGCCGAATCCATCCTCAAAACCCTAGCTCCAAATCGCCTCAGAATCGCTCACTAGAGAGAAAACTCAAAACGGTGTGTTTCGGTGTGTGGGTTAATTTGTGAAAACTTATACCATTCTCTAAATTTTGAACATATTTGGTTATTTAATGAAGAGATATTGGGAGCGTGAATTCAAATAGAGTTGCTTAATTTTTAATTTAAGAGTTTTGTGTATTTAACATCATCCAAAAATTTGTGTATAAAAACATGCAATGTGACATTCTTGAGAATTGCACACAGCATATTTCCAGCCAAACAACTCTTATTTGGAAACCGTTTGAGCCGATGTATTATCTTTCCTCTGATTAGGGATAATGAAGCGGCCATGATTGAGGAAATAGCCACTGATGTTTCAAACAAGCTGATTAGTTCTGTTCCATCAAGTGATTTCAACAGCTTAGTTGGGATGAGAGCTCACATGGAAAATATGGATCTGCTCTTACGCTTGGATTCCAATGAGGTGAGGATGATAGGGATTTGGGGTCCGTCTGGAATTGGTAAGAGCACCATCGCCAGATCTCTATTTAGCCAACACTCTCCTGACTTTCAACTTAGCGTCTTCATGGAGAATATCAAAAGAGAGTATCCAAGACCTTGTTTTGATAGATACAGCGCACAACTGCAATTACAAAATAAGTTCTTGTCTCTAATACTCAATCAGAATGATGTCACTATCCATCATTTAGGAGTTGCACAAGACCGGCTAAAAAATAAGAAAGTGTTAGCTGTTCTCGATGACGTGGATCACTCAGCGCAACTAGATGCCTTGGCGAAAGAAACTTGCTGGTTTGGCAGTGGAAGTCGGATTATTGTTACAACGCAAGATAAAAGAATTTTGAATGCACATCAGATCAACCATATTTACAAGGTTGATTTTCCTCGTGATGATGAGGCACTTGAAATCTTCTGCATGAACGCTTTTGGTCAAAAATCTCCGTACGATGGTTTTGGGGACCTTGCTTGCAAAGTTACAGACCTTGCTGGTAAACTCCCTTTGTGTTTAAGTGTTATGGGATCTCATTTCAAAGGATTGACCACGAAGGAGTGGGAACAAGAGCTAACAAGGTTAAGAACTAGACTTGACAGTGAAACAGAAAGTATTTTAAAGTTCAGCTATGATGCCTTATGCGATGAAGATCAAGCTTTGTTTCTTCACATAGCCTGCCTTTTCAACGGTGAACGGATTGACAAAGTAGAAGAGTTTCTTGCAGAGAAATTTGTTGCTGTTAAATGTCGTCTTCGTGTTTTAGCTGAGAAATCTCTCATATCCGTCGACTCAGAAGGATATATAAGGATGCATGATTTGCTAGCACGTTTGGGTAGGGAAATTGTTCGTAAACAATCCCCTAACGAACCTCGGCAGCGTCAGTTTTTGGTTGATGATGGAGATATACGCCAAGTACTACGTGATGATACACTAGTAAGTGTTCACATTGGTCGTTCTCAGCATTTCTCCCTAGAAAATGTTATAACAAATCATGTTTGCTTATGTATCTTTGGGGGTTTTTTTTCAGGGTAGTCGAAGTGTTATAGGAATAAACTTTTTGTTGGAGAAGGAGTTGAAGATAAGCGACCAAGCCTTTGAAAGAATGTCCAATCTCCAATTCTTAAGACTTGATAGTCATTATGTTGAGCATATTATACTCGTACGAACAAATAGTCAATACATATTAGAAAGTGTGAACTGTCTACCTCGAGAAGTTAGATTACTGCATTGGAGCACATTCCCGATGACATGTCTGCCTTCTAATTTTAATCCGGAGCTCCTAATGGAAATAAAAATGAGTTGTAGCAACCTTGAGAAATTGTGGGAAGGAAATAAAGTAAGTACAAATATGTATATATTTCTAAATAATATGCTTTAACTGAGGATCGTCTTTTTCTTAATGATGCATTTTGTTTATCTGTACAGACGATTAAAAATCTCAAGTGGATGGATTTGTCTCATTCCATAAATCTAAAGGAGCTTCCTAATCTTTCAACTGCCACAAATCTCCGAGAACTGGATCTCGAGAATTGCTCAAGTCTTGTGGAGCTTCCTTCTTCTATTGGGAATTTGACTAATCTCAAGAAATTGAATCTCATGCTGTGCTCAAGCCTTATGGAACTCCCTTCTTCTATTGGTAACATGACTAATCTTGAGAATTTGGATCTCTCTGGATGCTTAAACCTTGTGGGACTCCCTTTTTCAATTGGAAATATGACTAATCTCAAAAAGTTGTTTCTCTCGGTGGCGCTCCCCTATTCTATGACGGCTAAGTATTTGTACGGATGCTCAAGCCTTGTGGAGCTTCCCTCTTCTATTGGTAATATGACTAATCTTGAGAATTTGGATCTCAAAGGATGCTCAAGCCTTGTGGAGCTCCCTTATTCTATTCTATTGGGAATATGACTAATCTTGAGAATTTGGATCTCAAAGGATGTTCAAGCCTTGTGGAGCTCCCCTCTTCTATTGGGAATCTTCATAATTTGAAGAAGTTGAATCTCAGAAATTGCTCAACGTTAATGGCCCTTCCAGTGAACATCAACATGAAATCTCTTGATTTTCTTGAACATCAACGTTAATGGCCCTTCCTTGTGGAGCTTTCCTGAGATTTCCACAAACATTAGGTTTCTAGGAATCATAGGAACTGCTATTGAAGAAATTCCAACATCAATCAGGTCATGGTCTCGTCTTGATACCTTAGACATGTCATACAGTGAAAACCTAAGGAAATCGCATCATGCTTTTGACCTCATCACGAATCTTCACTTGAGCCACACAGGAATTCAAGAAATTTCTCCATTGGTAAAAGAAATGTCTCGTCTACAAACACTTGTAATCAACGGATGCACAAAGCTGGTTTCGCTCCCACAGCTTCCAGATTCATTAAAATTCATGCATGTAGAAAACTGTGAGTCCCTCGAGAGACTAGATTGCTCTTTTTACAGGACAAAGCTGAGTGATCTTCGCTTTGTTAACTGCCTCAAACTGAATCGAGAAGCAGTAGACCTTATTCTCAAGACATCGATAGAAAGATGGGCGATCTTTCCCGGAGAAACGGTGCCTGCATATTATTTCAGTTACAGAGCCACGGGGAGTTCAGTGTCAATGAAACTGAATGGATTCGATACACATTTTCCTACATCCTTGAGATTCAAAGCTTGCCTCTTGCTGGTTACTAACCCTGACGACGTTGGGCCTGCGGATTGGTACAGGTCGGATATATCTTATTGCATCAATGGCAAACTGAGGGATGTCGGTGTTTTCCCAGCATATACTCATATATGGTTCCCACTCTGTCCACGTTCTGAGCATCTGGTCGTAATCGAATTTGAAGAAACTGTGACTTCCCCCGAATTAGTCTTTGAGTTCAGGTTCAAAAAAGAAAACTGGGAGATTAAAGAATGCGGACTACGTCCTCTAGAAAGCTTAGCTCTCTCATGTTGATGGAAGCTGAAGAAACATTTCGCATTTTGCGGTATGTGTGTAAGATTATCATTGTGTTATGTTTGGTTTGCGTAAAATGTAACGGCAACTATATTTATGTACGCATGTGCATAAAATATAGTAATGCATTCCATTGTTTATCTTAAATATCAAGGAAACAATTTTTATCAGCAACCTTTGTTTCCTACTCGTTGAGTGAAATCTATCTCAACTGATTGAAGATGCCACTTAAAGCATTCTTTCATGGTTGACTCCAACTCATCTCTGTTGTCTCATAATATTGTTCTAGTTAACTTCTCAGTCTATATTTTATCTGTTCCACCAGAGAGAACTTCTCGCTTGTGCTGCAGAGATTCTTTTCTTGGAATCCTTACTGAGCATTTTTCCTAACATTCTCAGATATAGAGGGCCATGGTTGGCATGTTCAGCTATATCCCTGTTTTACATTCCCTGCAATCTTGTTTACAGTTTATTATAAAAACAACACATCAAGTTTATGAACACACGATTATCAACTAACTAAAGTTGGCATAAAGTTATAATCAGATTAGGAAAGCAACACACAAGTACTCGCATCCCCAGAGTTCACAGCTGCGTTGAAGAGGCTACTATTCGTGAGTTTTACTCACCTAAATGCAGTCTCTGCAATTCACTAAAACTACACGTAGAGGATGAGAAACGGTGTCTAGAGATAAAACAAGTTATTTCTCTTTCTCCTTGCATAACACACAAATACAGAGCCGGTTGATTGGTAGACTAAAGCATCTCATCTCTTTGTTTGAATGAACTGCAGCTTCTTCGCTATGACATCTATCATGTTCATTGCTTTGCTTTGTTGGACCAAAATGGATAGGCACCAGCTAAAACAGCAGTTTCAAGTAGCTAGCTGTGCTTATGTCATCGCATGTATTTCCCATTTCTCAAAATGAAGTGACCATTGTTGATTTCACAGTTGATGTAAACAAGTAATCAACAAAAGTTTGTGGATTATTTGTTTATGGCGCACCAAAAATCATTACTTTACTAATGATGTGGAAGATTGCAGCGATAAATAACAATGAATGATAAAATACAATTGACAAGTGATTTATCTTTTCTTTATGTGGTTTTGTTTCACTTTGATTTATCATAGACTCCTTATTTGTTAAGAACTAGAGTTTTGTTGCAAAAATCACACGGTGGATTTCATAGCCAATAACAATGAATAATTACGTTTACATGAATTTCAAGCTAAATATTAAAAATGCAAAAATCATTAACTTAGGAAAAAAACTAAGATTATGAGCCTAGATAAGAGGTCATGGGAGAAAAAACCACAAGATTAGTGTAATAGCAAACTTATTTCAAGAAGAGTTAGGCCAAACCGTAATCCCCGTTTTCTATAAAGTAGATCCATCTCATGTAAAGAAGCTGAGAGGATATTCTGGGAAAGTTTTCGAAAAAACTTGCCAGGGTAAAAGTAAGGAGGATACTGAAAAATGGAGACAGGCTTTGGAGAAGGTGGCGACAATTGCTGGTTACGATTCAAGCACCTGGTTTGTCCTCTTCTATTTCTTTTTATTTCTAATCTTTCAAACTCATACAAATCTAACACATTGAAAAAAACACTCAAAAATTCCAAATGATCACAGTTTTTTCCTCTTAATTTTTACTTGCTCTTTATATGCATCAATATATAATATCAATGTTAATCTCAAAATATAACAAAAAGGTGTTAGTTCCAAAAATTCAAAAACTTGTGAAAACTTATACTGCCTCTGTTTTTTAGAGTTATTCTTGGGTTCACCCCCTACCAACCAATAGAAAATTGACATTTTAAATCTCGTATCTTTTAATTAAGGAAACCAAATAACTTGGCAAATTATATTATCTTTTCAAAATAAAATTTAAAAATAAATAAAAATAATATATAAAAAACGAATTAAAAAAAAATAATGTTGTCAACAGAACACTAAACCCTAAACTCTAATACTAAACCCTAAACTCAAATCCTAAACCCTAAATCCTTGGGTAAACCCTAAATCTTTGGGTAAACCCCTAAACCCTTGGAAAAATACTAAACATGTTGTCAACAAAACACTAAACCCTAAACTCTAATCCTAAACCCTAAACCCTAAACCCTTGGGAAAACCTTAAACCCTTGGGTAAACCCTAAACCCTTAGGTAAACCCTAAACCCTTGGAAAAACACTAAACATTTGGATAAATTCTAAATTATAAATCTTAAACACTAAACTCTAAATCTTAAAAATAATTTTTTTTTTAAATAATCTTTTTTTAGAACTATTGTTATTTTTATTTATTTAATTTTTTATTTTTTTATTTTAAAAACATAATATAATTTGGCAAGTTATTTTGTTTCCTTAATTAAAAGATACTAGATCTAAAATGACAATTTTCTATTGGTTGGTGAACCTAAAGGTTCACCTAGGGGGTGAACCCAAGAAAAAGTCTGTTTTTTATATCTGACGCTTTAGGATCGTGCACATGGATTAAAAAATATTTAATTTTGTAAACAAAAACATCATTAATTGTTTACCTAACCATAATTTAATCAATAATAAAATAGAAACTATAATATCATTGGTTATCTAGCATTAGTTAGTAATAAATTTTACATAGAAAATTGAAAAAGTCAAATAATTTGGAACAAAAAATTCCTCTAAAACGTCAAATATAAAAAAAACGGAGGGAGTACCATTCCCTAAATTTTGAACATGTTTGGTTATTTAATGAAGAGATATTGGGAGCGTGAATTCAAATAGAGTTGCTTAATTTTTAATTTAAGAGTTTTGTGTATTTAACATCATCCAAAAATTTGTGTATAAAAACATGCAATGTGACATTCTTGAGAATTGCACACAGCATATTTCCAGCCAAATTCTTATTTGGAAACCGTTTGAGCCGATGTATTATTATTCCTCTGTTTAGGGATAATGAAGCGGCCATGATTGAGGAAATAGCCACAGATGTTTCAAACAAGCTGATTAGTTCTGTTCCATCAAGTGATTTTAACAGCTTAGTTGGGATGAGAGCTCACATGGAAAATATGGATCTGCTCTTACGCTTGGATTCCAATGAGGTGAGGATGATAGGGATTTGGGGTCCGTCTGGAATTGGTAAGAGCACCATCGCCAGATCTCTATTTAGCCAACACTCTCCTGACTTTCAACTTAGCGTCTTCATGGAGAATATCAAAAGAGAGTATCCAAGACCTTGCGCACAACTGCAATTACAAAATAAGTTCTTGTCTCTAATACTCAATCAGAAGGATGTCACTATCCATCATTTAGGAGTTGCACAAGACCGACTAAAAGATAAGAAAGTGTTAGTTGTTCTCGACGACGTGGACCAATCTGCGCAACTAGATGCCTTGGCGAAAGAACTTTGGTGGTTTGGTCCGGGAAGTCGGGTTATCGTCACAACGCAAGATAAGAGAATTTTAAAAGCCCATCCGATTAACCTTATTTACGAGGTTGGTTTTCCACATGATGATGAAGCTCTTGAAATCTTCTGCATAAATGCTTTTGGTCAAAAATCCCCATATGATGGTTTTGGGGACCTTGCTCTGGAAGTTACAAAGCTTGTTGGTAAACTCCCATTGGGTCTAAGTGTTGTGGGATCTTATTTCAAGGGATTGTCAAAAGAGGAGTGGGAACATGAGTTACCAAGGTTAAGAACTAGACTTGATGGAGACATTGAAAGTATTTTAAAGCTCAGCTATGATACGTTATGCAATGACGATCAAGCTTTATTTCTTCACATAGCCTGCTTTTTCAACGGCCTACATATTACAATAGTGGAGGAGTGTCTTGCAGAGAATTTTTCTGGTATAAAAGGTCGTCTTCGTGTTTTAGCTGAGAGATCTCTCATATCCGTCGACTCTGGGAGTTATAAAGATGCATGATTTGCTAGCACTTTTGGGTAGGGAAATTGTTCGTAAACAAGCCCCTTACGAGCCTGGGCAACGTCAGTTTTTGGTTGATGATGAAGATATATGCAAAGTACTAAGTGATGGTACACTAGTAAGTTTTCATATTGGTCGTTCACTGCATTTATCCCTAGAATATGTGACAACAAATCATGTTGCTTATTTATCTTTGGTTTCTTTTTCAGGGTAGTCGAAGTGTTATAGGCATAACTATTGAGTTGGGAAAGGAGTTGAAGGTAAGTGACAGAGCCTTTGAAAGAATGTCCAATGTTCAATTCTTAAATCGTTCTTGTGATTTTAGTTACCACGGTCCATACGTACTAGACCACAGTCCATACGTACTAGAAAGTCTGATCTGCCTACCTCGAGAACTTAAATTACTGGATTGGACCAAATTTCCAATGACATGTCTGCCTTCTAGTTTTAATCCGGAGTTCCTGGTGGGAATAAACATGAGTTTTAGCAAGCTTGAGAAATTGTGGGAAGGAAATAAAGTAAGTACAAATATTTCTCTCTCTAAAAATTTGTATACTTCCGTTTTGATCGAACCTATAAGTTATCTTCTTGTACAATGTGTTTTAGCTGAAAAGAAATTAAATGATCCTTTTGTATAAGAATTATTATTATTATTTTATTTTATTTTATTTTGAGAAAGCGCTATTGTATTAGAATTATTGGTAGTGATTTTTTTTTTTTTTGCATGAAATATGTATCAACGTTTGTTTTAATGATGTCTTTGTTTTCTGTACAGACGATTAGAAATCTCAAGTGGTTGAAATTGACTGAAGCGAAAAATCTGAAGGAGCTTCCTGATCTTTCAACTGCCATTAATCTTCGACGTTTGGATCTGTGGTGCTGCTCAAGCCTTATGTCTCATAGGATGCTCAAGCCTTGTGGAGCTTCCTTCTTCTATTGGAAATATGACTCATTTTGAACAGTTGAACCTCAACAAATGTTCAAGCCTTGTGGAGCTCCCCTCTTCTATTGGGAATCTGACTAATCTCCAGGACTTGTATCTCAACGGATGCTCAAGTCTAGAGAAGCTCCCCTCTTCTATTGGGAATCTTCATTGTTTGCAAAGATTGCAAATGAAAGGTTGCTCAAAGCTAAAGGCCCTTCCGATCATCACCAACTTGGAATCTCTTTTGGAGCTAGATCTCAGTAACTGCTCGTCGTTGAAAAGCTTTCCTGAGATTTGCACAAACATTGTAGATCTAAAGATTAATGGAACTGCTATAGAAGAAATTCCTCCATCATTCAGGTAATGGTCTCGTCTTGATATGTTTATTTATGTCATACTGTGAAAACCTCTGGAAATGGCAGCATGTTTTTGACCTCATCAAGAATATCCTCACATCAATTTTCCTACATCACTGAGATTTAAAGCTTGCGTTTTGCTGGTTGGTAAGACTGACGTTGAGATTGGTGTTTGGTACAGGACGAGGATAAAAGAATGCAGACTAAGTACTTCAGAAAGCGATTGGGAAAGCGAAGAATACGGTTCAGAAGAAAGTGACGAATGCGGTTCTCCAGAAAGCGATGCTCCCTCCTCGTGTTAATGGACGCTAAAAAAACAAATCTCATTTTCGTTAACAATTTTCTTTTCTTCCAAAAACCTTAATTTCAAGTTGATGTCTATTTTTTCGGTATTTGTCTAAAATTATCATTGCGTTGTGAGTTATCTTGGGGTTTGAGTAAAAATGTGTTGGCAAAAATAATCTATGTGCCTATGTGCATAATATTGTTGTGATACGTTCATTCTACAATAAAAAAGGTTTGTGCAACTTGAGTGAAATATATCCTAATTAAGTGACTAAGGGCCCGACTGTTTTCCCGCTACGACCCGTAAACGCAGCTTTTGCGGTTGCTAGCGGTTGACAGCGTTTTGAAACAATCATACATATCGCTTCAAACCGCTCCGAACCTCTTAAAATCAAAAGCTGGTTCAAGCTAGCTTTTGCGGTTGCGGACGGTCGCGGACGGTTGCGGGTGGAAAAATAAATATAAAATTATTTTCAAAAATATTATAAAATTTTAAAACTAAAATTTTAAAATGGAAATATTATAAATAAAAATATATATACATATTTTATATATTAATTAAAATTCACAAACAGTATCATAATTTTCTTTATAAAAACTTTAAACTAACTATTTATTAGAATTTTTAAACATTTCTATACACACATATATAAAGATATACACATATATAAAATGAAATAAAATATTTTTAAATTTTTTTTAATATAAATCTTCAAAACAAATTTTATTAAAATTATAACTTTCAACTAATTTGATTTTTTTATAAATAAACCTAATATTTTTATTAATCATATTATTTTGATAATTATTATATTTTATTACAATAGTATGTTTTTTATATTTTTTTAATGTTATAATATGTTGATATAAGTAATTTATTATTAAACTGCTGCAATATCTTATAATCAACCAGTCACAAATATTTCGCAAACGCAACAATTTTCAAACGTTGTACCAGTCATACAAAACGCTTAATAACGCTTGAAACCGCAACCATCCGCATCCGCAAACTTCCGCACCCGCAACCGCAATCGCTGCGTTTAAACTAGTCGGGCCCTAAGTCAATTGATTCAGGATGCCATTGAACGTACTCTTTCAGGGCTTTGTCCAACTCAACCTTTGTGATAAAACTGTGTTAGCCAAATCCATCTAAGTGTCTCAGAATATTGTTCAGTGTTGTGCAGATTTTTCTTTCTCCAACAGGGCCATACAAAAAAATATATTCTCCTTTCCACATATATACCAGACCAGAAGACGCTCTTTGTTGAAACTCAAACGTATTTATACTTTTATACACTCTAATAGAAGCCTTCCTTGTACCATTTGTTTTCTCCAATATAGTCAAGACTGCATTTCTTTTATATACAAACAGCCTACATTGTACGGTCGTATAACCTAATATATTTTCACCGTGACTGATCCCAATTGCAGTTGTAAGTATTGTCCTCTGACATAACGAGTATCCAGATTTTTTTGATCCCAAGCACTTGTTAAATGCTTCTTCAAGCCCTTCTTTGACTACTTCAGCTTCTTCTGTCTACTGCTTAGTTGCTTTACACTGAACCACAGACTGTCAGATACGTGGTAAGAATCAGAAAAGAGCATGAAAACATGCAAATTTTGAGACAATGCGCCACTCCTTTCGAATTCAGTTCTGCCTATGAACACAAAAAGTCAACAGATTTCTTAGAGAAGAGGCCATACCAGTAATTCGAAATGACTGAAACAACAAAAAAAACATAACCACCATATACCAACAGAATTTGTATATGTAGAGGGAAACATAACATGTAATTATCTGTATCTACTTCCATTATAGATTATTTAATGATAGCTTCATCTCCCCATCCATACTCTTTCATGGCTTACTCCAACTCATACACTGTTTATAAACCGGTCTAAGCCAAGTCCATATCAGTGTCTCAGAATATTTTCTTCTCAGTCTATAGGTTTCTCTGCTCCACCAAAGCGAACTTACCAGCTCTTGTCTTTGTCAGAGTATTGAAGTCTTTGAACAAGTGCTCATCTCAATCCAGTTTGTATCTATAGTAATAACTTCCATGATTTTGTTAACTTCATCTTTTAGCCACCCTGGTTTTCAGTTCTTTGCAAGTAAGGGAGGTACACCACAAAGCAAGATGTCTAGAATAATCTCTGCACTCATCTCCTGTAAACTTTCCCTGCAATTTTTTTTAAGTTTATAAAACAACACATTAAAGCTTATGAACACACAGTTATCAACTAACTAAACTGATAGTAAGATTAAGGAAAAAAAACACAAGGTCTACACAATTACTCACATTCCCAACTTGCAAAGCCTCTGTTTTGAAGATTACCACTATGAACTAAACTAATAAGACTCTCAAGTTATATATGGATCACACCTGAAAATAAACATTGGTTATAATCTTAAGAAATCTAAAACATAGCATTTACATATATCTTATAACCAGAAGAGTTGTATGTATAGCATTCTCAACTTCTCCAATGAAAACAGACAATCCAAAGTCAGTAGCTTTGAGCATAGCGTTCTCATCTTTACTAAAGAGGAAGAAGTTCTCAGGCTTGATCTACAATCCTATCGGACAATTCACTTCCACCACACATTTCCATTACAAGACGAATGGACTGTCTATCGTCGTAAGCGGCTTTGATCTATTTTGTTGTCCAGACAAATGCTAACATTATCTGATTCTCTTTCTTCACATCGTCTCTGTCTTGCTCTTTTGTTAGCTTACTACGTGTTTCCCGTTGCAAGTGCAGGTTATACCAAATTGACCTAGACCTAATCCGTGACCTAAGATTGCTCTTTCCTCAGTTTTGAGCTTTTTTTTTTCTCATCACCTTTCTAATTGTGTCAAACTGAATCAAGAATCAAGAGACCTTATTAGCAAAGACACTGAGAGTTCCATGTAGTTGAAACTGAATGGATTTGATACGCACTTTCTCACCACAAAAGATTTAAGGTTTGTATGCATGTTCCTGGGTTCATAAGGGCGACGTTGAGACTTGTGAGTTTAACATGATGAAGATACCTTCTTCTCACATCAAGGGAGAAAATTAAAAATCATGTCAATCTTGCGTGTAGACCAAGAAACCCCATCCTCATACCTTCAAGTATTAAGTCCGTAATGTCTCCACCACTTTTAGAGGAGCATTTCTACAGCGAGCTTGTCTTTGAGGTTCAAGTCTACGATGACAAATTGAAGTTAGGAGAATGCGGGATGATGGATGTTGTTTGCAAAGAGAACTAAAGTACCATAACTTGTTTAGATGATGATGACCAGATGTTCATGAACATTTTTTTTATGAAGAATATACTTAAGCTTGAATGAATATGAAAACCAAACGAAGCCCAAACGTTTTAAAAGAAAAGATTGGTATGAGTAGGAGGATAAATATATTAAAAGCTTCTAGAGAAGATTGAATGATCTCTTTGCTGCGAAATTTTCAAGTGTGAACTCATCAGTTCTGATGTGCAGACATTGGATTTTGATCACTGCTTCCTTGAAATTGCTTGTGCTCTTCCTTGCATTTTCCTTCTTAGAATAGTATAAGCCAAAACGGAATGGTGGGACTTTACATTAAACTTTATGCACCTTATTTTTCGTCGGTGACATATTTTTCCACAAAAGTCTTTGTAAGTCGGCCGAGTCAACGTTTCAAGACATATACGCAATTACACATACAAAATTTTCACAAGTCTCTTTGGTTCATTATTGCTTTACATAAAGTAATCTAAGAAATATTCTTGGTCCCTCTCTCCACCATACAGTTT

>.::GWHANRE00000013:70412591-70422236(+)
AAAGTCTCATATCGGTTAGCTAAGCAAATAAAAATTTAGTCTGCGGCTGGATACATAGAACCCATGGCACAGAACCAAGGAAGTTACTCTGTCTTTTTTTTTTTAAAAGGCTTAACGCTAGTTACTCCTGTCCCAAATTCTATTTCTACCACTCGTTAAAATTTTTTCTTCCATGGTTTAACCATCCAAATAAGTAGTTCCGGGCCTGATTTTAGATACTACCAATAGGCTTGGAACTTTTATCGGAGATCCGGATTCGATCCGAGATTCGATCTGAATCCGATCCAAAAATCTTCGGATATCTGAAGGGGCCGAATCCGGATAGTAAAATGTTGGATCCGTCAAAGTCGGCTCCGGATCCGGATATCTGGATCCGTAAGTTTTATTAATAACTATTTCAAAAATGTAATATCTATATATATAAATTAATTTTATTTAATATATTTTCATTTTTATAATAGTATATATAAATTTTGTAATATTATACACATAAATAATTAAAAACATTATATATTTTTTGTTTTTAAATTATTTTTAATACTTATATATATTAAGATTATTTTTTATTTATTTTAAGGATCCAAATCTGGATCCGGATATCCGCTGGATATTACAATTTTTAGAAGGATATCCGACACCCAGATATCTGAAAACCTCGGATCTGGATGATTGTAAAATTATGGATCCGCCGGATAAAGATTTGGATCTAGATACCTTAAATTTGTCTGGATATCCGATCAGTCCCAGGCCTAACCACCAATGAGAGGTTTTTTCTTTATAATTTTTTAAATAACTATCATACACCTCTTAGTATTTTATTGTTTTACGAAGACTTGACCTAAAAAAGAGACTTTATCAACAAGTAAACAAATAAATAGTAGGACCCACTCTCTCTATCTCACTGGCCTACACGATGTGGTCTGTGTGAACAGAACTTTTTTTTTTTTTTTTGAACAGAACATACTTGTGTGGAAATATTCTCATTAGGACTTTTGTTAGCGCGTTCCTCTTCTTTTCTTTATAACAATGATGTTTTCACTTACCATTATCTTTGTAAAATTTCCACGAAATTTCCATTTAGATTCTCCTTAACTACTCTCTCTCTCTCTCTCGACCTCATTGACTTCATTAACAATGGCCATCACCGATTTTTTCGCCGGTGAAATAGCGACTGAGCTACTGAAACAGCTGTTTATGATATCAGCCAAAGCATGGAAATACAAAAGCGTCGCTGAGAGGCTCATCGTCTTGATCGAGAACATGCAGCCGACCATCAAGGAGATTCAGTACAGCGGCGTCGAGCTCCCTCCTCACCGTCAGTCTCAGATCGGTATGCTCTCTAACACCTTAGAGAAAGGGAAGAAACTCACCGAGAAAGTGTTGAGCGCCCGTCGCTGGAACGTGTACAGACAGTTAACATTAGCGAGGAAGATGGAGAAGCTAGAGAAGGATATCTCTAACTTCCTTAAGAATCAGATATTGACTCATATCCTCGCTGATGTTCATCTTCTCAGGGCTAACTCCGATGTAAGGTTCGATCGGGTTGATAGGAGCCTTGAGATGATGACTGAGCACTTGGGGTCGATGAAGATCGGTGGAGGAGGGATGATAAGGGAAGCCATGAAGATAGCAGAGGCGACGATGGAGATTGAGATGGGCAACGACGAGGAGAAGTTTGGTGTTGGGTTGGAGATAGGTAAGAGGAAGGTGAAGAAGATGATGTTTAGCGCCGAGAGAGGGCTTATTGGTATCAGTGGCATGGGCGGTGTCGGCAAAACTACACTTGCTAGAGAGCTTGAACGGGACGTTGAAGTCCAATGTAAGTCTTCTGCTCTTGTTCTGTCTCTAACTATGTTATGTCGTCATCAGATGCATAATTAGTATGATATTGTCAGTTTTGGACGGAAGCCCTACGATTTTTTTTCTAAAATTCCTACTTTATATATTAGAAACTATTTGTCTAATATTCCGATGTGGGACTTAGATTGCAAATAGTTAGATGAACATGTTGTAATGATTGAGTTGAGTTACTGACACTGTTTTTGTTTATGTCAGGTCATTTTGAGAACAAGGTTTTGTTTCTGACTGTATCACAATCTCCGATGCTTGAGGAGCTGAGAGCACATATATGGGTGTTTGTGTCTGGTTATGAAGGTGTAAACCCGGTTCCAAACTGGAATTTACAGTACGAGGGCGGTGTTAAAACACAGAAGCTGGTGATTCTTGATGATGTTTGGACAAGAGAAGCGTTGGACGCCTTGACGTTTAATATCCCTGGTTGCACAACACTTGTGGTCTCACGGTCCAAACTCACAGAGCCTAAAGTCACTTATGATGTGGAAGTACTAAGGGAAGATGAAGCACTCTCCCTCTTCTGTCTCTGTGCATTTGGTCAGAAAACTATCCCTCCTGGTTTCGACAAAAAAATGGTCGAGCAGGTAATTATAATGTCTACTTTTTTTTCTTCAACTGATTCATGCCTAGTATGATGTGTATATCCAATGCTTTTTGATTCTCACAGGTTTCTGGTGAGTGTAAAGGTCTACCTTTGGCTCTCAAAGTCACAGGGGCTTCACTAAAAGACCGACCTGAAATGTATTGGAAAGGAGCGTTGCAGAGGTTACAAAAAGGTGAACCTGCTGATGAAACTCACGAGACTAGATTACTTCATCAAATGGAAGCTAGTCTAGAAAATCTTGACTCGACAACCAGAGAGTGTTTCTTGGATCTTGGCGCATTTCCTGAAGACAGGAAGATTCCTGTAGATGTTCTTATCAACATGTGGATTGAGATACATGATCTAGAGGAGGCCATTGCTTTTGCCACTCTTGTTGATTTGTCGCACAAGAATCTACTTACCCTTGGGAAAGATCCACGGTAAGGATGGGATCACATCACTTGTAGCTCTTCACTTTTTTATATGTACTAATAATCACTACTGGTATATTGATATACAGGCTTGGCTCTTCATATGCAAGCTACTATGATGTGTTTGTGACACAACATGATGTTCTGAGAGACTTGGCTCTTCATTTAAGCAACAAAGGGAAAGTAAACATAAGGAAGAGACTGCTGATGCCGAAAAGAGAGTCATCTCTTCCAAAAGAATGGGGAAGGAACAGTGATGAGCCATACAGAGCTCAGATAGTCTCTATTCATACTGGTAAGAGACTGTTTTAAACTGCAATCTTTATATCACAAGGATGGTAATGTTGACTAGAGTTATGTTTCTGTTGCAGGGGATATGGATGAGATGGGTTGGTCTGACTTTGACATGGACTTCCCTAAGGCAGAGATTCTAATACTGAACTTCTCTTCAGACAAATATGTTCTGCCTCCTTTCATCACTAAGATGAGCAAGCTTAGGGTCCTAGTGATCATCAACAACGGCATGTCCCCTGCTGTTCTCAATGACTTTTCGATTTTCGCCAACTTGTCATACCTAAGGACTCTCTGGCTGGAGAGAGTTCATGTCCCTGAACTCTACAACACTACAGTTCCCTTGAAAAAACTCCACAAGATGTCTTTGATCCTCTGCAAGATCAATAACAGTTTTGATCAGACAGGAGTTGACATCTCCAACCTCTTCCCAAAATTAGCTGACCTGACGATAGATCACTGTGATGATCTCGTCTCACTACCTTCAAGCATCTGCGGCATGACATCTCTCAACTCCTTAAGCATCACAAACTGTCCACGCCTCAGTGAATTGCCTAAGAACCTCAGTAAGCTACAAGCTCTTGAAATTCTGAGGCTATATGCTTGTCTTGAGCTAAAGGCATTGCCTGTGGAGATCTGTGAGCTTCCTCAGCTTAAGTACCTAGACATCTCACAGTGTGTTAACCTGAGTTGTCTTCCAGAGGAGATAGGAAAGCTAAAGACGCTTGAGAAGATAGACATGAGAGAATGTTTTTTCTCGGATAGACTTAGCTCTGCTGTTTCTTTAGAGTCTCTACGCCATGTGATTTGTGATAAGGACGTTGCGTTTATATGGGAGGAAGTTGAGAAGGCTGTTCCAGGGTTGAAGATTGAAGCTGCTGAGAAATGTTTCAGCTTAGATTGGCTCGACGAGTAAGACCATAAACCTATAGTGAGTGGCCTTGTATCAATTGTAAATAGTTTTGAGGGATTAGTGTAGGGCTTCTCTTCTTTGTTAATTAATATCATGCTTTTGTAGTAAAGATCTCTCTGTACAGTTTCTACAAACTCAATCGGTCAAGTCTCTTTTTTTGCTTATCTTATTCTTAATTTTTGTATGAAAATGGTTAAAAAAGTGTCTTCAGAGCGTCTGAGCTTATGTCATTAATGTGGGCATGCAGAGAAGACAATATCTACAGATTTTACTGCAACGTCTTAAATATCTCCTAAGGGACACCTTAGCACTGATGATATTGAAACTACAGTGAACCAGCAACCTGTAATATTTGGTAATGAGCTAGAAGACCTCATTGACTTTGTTACTGATACCGATATTGATACAATGCTAAAACAGCAACTCGTAATATCTCAGAGTGGCGGACCCAGCAAAAAAATTTGACTGCGGTCAAGTTGACCTTGGGAGGAATCGAACACAAGATTTGTGGGTTCAATGAAGAAAATTTAACCAACTCGGCCACGATATATTAACGTTTTCAAATGAAAAGTTTTTATTTATCTTATTTTAATGGTGTCAATTGAACCCACTCCTCTCTGAGTGGGTCCGCCCCTATAATGCAAGAGGACAATATTAACTCTGACATTGATACAGAATCTGGCCAGCTTCCTGTACTATATCTCCAGCCAGTGGTGTAAGAGTATGTTTATCCGGGATTCTTAGTGAGTTTCTTAGTGCGTGGATCCCCACAAAATCCTTAAGGATCGGTTATAAAAACTACTAATTAAGAACTGATTTTAGTGAGTTTCTTACACTGTTCGCGGACCCCACTGACTCGTGGCGGCCCGCGATTGGTTTGCTTTTTAATTTTTTTTTTTTTTTAAAAAAAAATCTAAGAAACCCAAATGGATTTCTTAGGGATAAACATGGTCTAAGACTATGATTATCGTAAGGGGTCCTTAAGGTTTTTTGAAAAAAAAATAAACCAATCGTGGGCCGTCACGTATCGGTGGGGTCCGCAAACAATGCCAAAATCCCTCAATTACCGATCCTTATTTGGTGATTTTGAAGAATGATTTTTAAATTTTTGTGGGATCCATGTGTCAGTGGGGCCTATATTTCGTCAAAAAACCTTCCCAAGGACTTTCGGATGTTCATGCTTTAAGTATGATGCATAGATGAAAACTCCTAGTGAAGCCTTTTTGTATATAAAATGTAGCAATGTAACCCAATTTTGTGTTAGGATGCAAGGAAATTTCAACGGGAGTCTTTTTAGTGTTGGTTCAATTAAACCGAATCGAACGTCTCTTATGTTTTGGTTCGGCTTTTGTAAAACAAATTTCAGTTAGTAAGTAATTCATTACATAACTGACTGGTTATGGTTTGGTTTAGTAAGATTCGAGAAACGCGTATATAAAATTTTCAACGGCTCTCTCACATAAATATAGCCGTTAGCGACTTTCCGATTAGAGATTTGGGGACAGCCGAAACCCTAAACGGCCTCCACTGCTTAATAGTCAAAAACTATAAATTCACCTCAAAGTTCACACTTTCCTCCACTCATCTCCCATCCCATCGAGAAATTCTTGGGTTCACCCCCTAGGTGAACCTCTAGATTCACCAACCAATAGTGTTTGAGTATTTGATATTTGATATCTTTTAAAAAAGGAAACAAAATTGAATTTCCAAATAAGATTATATTTTTGAAATAAAACAATAAAAATACATAAAAATAGTTACAAAAAATAAATAAATAAATATTGATAAACTTTTAGCAAAATACTAAATCCTATACCCTAAATCCTAAACTCCAAACTCTAAATTATAAACCTTAAATCTTGGATAAACCGTAAACCATTAGAAAATTTTAAATTCTAAATCATACATTAAAAACTAAATCTTAATAACACTAAACCCTAAACCCTAATCACTAAACCCTAAACCCTTGGATAAACCCTGAACCCTTGGATAAATCATAAACTCTAAATCAAAAATATTTAAAATTAAACCCTAGAGTTTATGATTTATCCAAGGGTTCAGAGTTTACCCAAGGGTTTAGGGTTTACCCAAGGGTTTAGGGTTTACCCAAGGGTTTAGGGTTTAGTGATTAGGATTTAGGGTTTAGTGTTAGTAAAATTTAGTTTTTAATGTATGATTTAGGGTTTAAGATTTTCCAACGGTTTAGAGTTTATCCAAAGTTTAAGGTTTAACGTTTAGGGTTTAGGGTTTAGGATTTAGGGTATAGGGTTTAGTATTTTGCTGAAGATTTAACAATATTAATTTATTTATTTTTTGTAGCTATTTTTATGTATTTTTATTATTTTATTTTAAAAATATAATCTAATTTGGATATTCAATTTTATTTCCTTTTTTAAAAGATATCAAATATCAAATACTCAAACACTATTGGTTGGTGAACCTAAAGGTTCACCCTAGGGGGTGAACCCAAGAATTTCTCCATCCCATCATCAACCCACGAACAACTCTTCGCTCAAATTTATTACTCTATTGATTATTCTTTGATCTAATTTCATTTAATTGTTTAAATCCGTTTCGTGTATATATATATAGAAAAAGACAAAAATAGCGCTAAATCAAGTTTTTGTTTCCAAACTAGCACTCAAGGTCAAAAGTCACAAAAATAGCATTTAATGTTTTATCAAAAGTCACAAATTTAGGGTTTAGAGTTAAAAGGGTGGGGTTTAGAATTTAGGGTTTAGGGTTTAGGGTTTAGAGTTTAGGGTTTAGGGTTTAGAGTTTAGGGTTTAGAGTTTAGAGTTTAGGGTTTAGGGTTTAGAGTTTAGGGTTTAGGGTTCAGAATTTAGGGTTTAGGGTTTAGGGTTTAGAATTTAGGGTTTAGGGTTTATAAATGAAGTTTTGGGGATAAGATTTCAAATTTTGAAAAATAAAAAAATTAAAATTTTCAGAAGATAAAATGCTATTTTGGTCATTTTAGTTTTTGAGTGCTATTTTTGTGATATAAACTTATGCTATTTTGGAGATTTGGCCATATATATATATATATATATATATCATCACTATCGTGCCTTCTGCTTCTTTGTGTTTTTTTTTTCTCTCTGCTTGTTTTGTGTCAACAATGGATGCAGGTATAAACACATCTTCGCACTTGAAGGCTCAAGCTCGCTGCCCTCTTCGAGAACACTTCCTTCCCAGGAAAAACTCCAAGGAAAATGTGAGTTAGGGTTTCTAATTAAGAATTAGGGTTTCTAGTTGTGGAATGTTTGTCTTTATTTAGATATCTTAAAAAGATCAGTGGTATTGATTTGCTTTTGTGTTGCACCAGCTTGACAGATTCATACCCAACAGATCAGCCATGGATTTCGACTACGCACACTTCGCTCTTACCGAAGGAAGGAACGGTAAAGATCAAGAAGAAACCGCGGTAAGCTCACCATCCAGAGAGGCCTACAGGAAGCAACTAGCTGAGACAATGAACCTGAACCACACACGGATTCTCGCCTTCAGGAACAAACCTAAAGATCCTGCTCAGTTGCTTCCCACTGACCACTCTGCTTCTTCTCTTCACCAACAACAATTAGTTCGCATCTACTTCTTGTTGTATTGTATTGATCCGTTTGTTCTAATTTTATGTTGTAATGATAGACTTCTGAGAGGACACTGGATGCACCTGACATTGTGGATGACTTCTACCTCAACTTGCTTCATTAGGGTAGTGCTAATGTTTTGGCTATAGCGCTGGGACACACTGTTTATCTGTGGGATGCTTCAAGTGGCTCCACATCTGAGCTTGTGACCATTGATGAAGAGAAAGGACCTGTGACAAGTATCAACTGGGCACCTGATGGTCGTCATGTTGCTCTTGGTCTCAACAACTCTGAAGTGCAACTGTGGGATTCTGCTTCCAACCGTCAAGTAACTACAAAAAAAAAAAAAATCCTCTCTCTTATGTTCAGACATAATGTGCTGTCTACTTTAACCTGATGTGTTGTACTTTTTTTTTTCTGCAGCTAAGGACATTGAAGGGTTGTCACCAGTCAAGAGTAGGATCCTTGGCGTGGAACAATCATATTCTGACAACTGGAGGAATGGACGGACAGATCGTCAACAACGACGTACGGATCAGATCACACGTCTTGAGACCTACAGGGGTCACACTCAAGAAATTTGTGGGCTCAAGTGGTCAGGATCCGGACAGCAACTAGCGAGTGGTGGCAACGACAACGTGGTACACATATGGGACCGTTCCGTGGCCTCTTCAAACTCCACCACGCAGTGGCTTCACAGGCTTGAGGAGCATACGTCTGCAGTTAAAGCCCTTGCCTGGTGCCCTTTCCAGGCGAATCTGCTAGCGACTGGTGGCGGTGGAGGAGATAGGACGATTAAGTTCTGGAACACTCACACGGGGGCTTGTTTGAACTCAGTAGACACTGGCTCACAAGTGTGTTCGTTGTTGTGGAGCAAGAATGAAAGAGAGTTGCTTAGCTCACACGGGTTTGCACATAATCAGCTTACGTTGTGGAAGTATCCATCTATGGTTAAGCTTACGTTGTGGAAGTATCCATCTATATAGTTGGACCTTGGGCTATGTACTCTGGACTTAACCCGTTTTATCAATTAAAAAAAATCTATTGACGGAAAAAAAAAACAAAAAGCAAAGTGCACACTGTATTATATATATATATATATACCCTACATAGAAAAATAATTTTCATTTTTAACACTCTTATTCATCTCATCAAGTGAACATTACAAACTTAGTAACGTGTACGTTCACATAATCTACTGGTTGACACAAGTTTGGTGAATTCAGGTTTCAGAATGTAAACCACTGTAACTGTATATTATATTTTATTCTTTCTGATAATGTCAAGGCTTGGAGACGAAGCCTTCATAATCTATATATATAAAGTTAGCTTTTTCTCTTCTTATGACAAATAGCAACGGGGTTTGATGACATGTGTACCTATGTATTTTTGTTTTTATATTTTAGGTCTTTTTTCTTTTACACTATTGCAATTTGGCTTAGTACTTTCTAATTGTGCACTATTATTTTTCTCATACTAACCATTATTATGTGAAATTTTATAATATATTTTATTAGTCAATAAAATTGGAGATGAATAAAGAAAAAATAAAAAAAATAAAAAAAGATTTTAAATATTTTATGTATTCACAACTAAAAATAACATAAATTTTTACTATTTTATTAATTTTCTATTATTTTATTTACAAATTATAATTTATTTTACTATTAAAAATCAGAAAATAACTAAACTAAAAATAACTAGAGTAAGACACATAATCTAAACTTAAATCTCCACAATCACAAAGAAAAAATAGAATACTATAGTAACACTTACTCAATAAAAGTCTGAAACACAAATGAACGCGATCAAGCACCAATCCAAAACACCAAAAAAAGAATTGAGAAAGAATAATCACCGGACCAAAGTCACCACGAAGCAGGAAAACACATGCATAATGCACAACCACCAGCTAAAATATATGAATCACCTCACAAACAAAACAACCACATACAAGGAGCTCATGCCAACGAAGAACCACAAAAC

>.::GWHANRE00000013:72783418-72789330(-)
TAGGAATTGGCTGAGCCATCTATAAAAAGTGCATTCAGTTTGTGTGTACAACAAGGAGCGAAACGTGTTGTCGTTAGCCCGTTTTTTCTGTTTCCTGGAAGACATTGGCATCAGGTATGGCCTTATTACTTCCAATTTGTATGTTTATTCGAACTGTTAGTTGGTCTACTTACTGGGGATTTTTTGGAGAATTGTACACTAATGACCTTGTGGGATTATCGCTCTCGTTTGATTAAAGGACATTCCTGCTTTGACGGCTGATGCTGCGAAGGAGTTCTCTGACATCTCATACCTCATTACTGCACCTCTCGGCCTCCACAATCTCCTCATTGTAAGAACTAACTCATGTTTTTTTCCCCAATCTTGCTACTTCAAACGTGTGAGCACTTCAAGCTGATATGTTCTCTTTTGGCTACTGAACTTTAAGTAATCTGCTTATGGTTCTTTCTGCAGGACGTTGTGAACGACAGAATCCAACATTGTCTGAGTCATGTTGAAGGTGATGCAGACGAATGTCTCGTTTGTGCTGGAACAAACAAGTGCAAGCTCTACAATAGTTCTTAGGCTCAAAATGTAAGAACTTTTTTTGTATATCTTCTGGTTTTCTCTAACCTTTCGGATGAGGAAAACAAAAATAAACAGGCTTGTTGTATTGTCCATACTCATCAGTTATTATTACACGTTGTAGTTCCACACCAATTGAAAAAAAACAATCATAATAAGAGTTAGCTGTTGAGTGTAATCTATATCATTCCTACCAGCAAATTAAGAAAGCAAAATCTGGTGTTTTGCATATCAGCCACAGTTCATCGTTATATAAAAATAAGATTCTCTATGCATTCTCTGACCTCTTTATTTAATTGGTTCTCACGAATTGTACTTGTTTTTTTCTGAGTAAGCTCGTTTGTTTAAACATGCGGCAGAGAGCTCCAGTTTTATTACTGTAGCATCTGCAATTGAAGGCGAGAATGAAAATGAAATGTATGGTTGTAGGAGACGAGAAGACTTTCGAAAGTCTCCCACCAAAGTGATGGATGAATATGTGGATGTGATGGGTCATGGGCCATCACAAAAGAAACATTTCAAGAAGTGGTTTGGTAGCTGTACCAGAGACTTATGTTCACATGGTGCAAAGAGTTGAAAATCTGAAAGGGACAAATAGTCTAGAAATTGAATCTTTTTTCCATAATAGTTAAATGTTGACTTTTATAGTGTAGGGAGTAGAGACTTGGGAGAGGTAGAGACTGGGAGAGTTGTGAATCAAGAAACAGGCAAATGGCAGAAGCTATTGTTTCCGTGACAGTGCAGAAGCTAGGGGAGTTTCTCCTTGAAGAACCGTTGTTCTTGTTTGGTATAAGTGACCAGGTGAAGCAGCTTCAAGACGAACTGAAGCGTTTGAGGTGCTTCTTGAAAGATGCAGATGAGAAGCAGCGTAAAAGCGAGAGAGTGCGGAATTGGATTGCAGAGATTAGAGAAGCTGCTTATGATGCAGAAGATCTCCTCGAAGCATTTTTCCTCAAGGCGGAATCAAAGAAAGGAAAAGGGATCAAAAAGGTGTGTAGGAGGCTTGCTTGCATCATGAACGAGGCAGTTTCACTTCATAGTGTTGGCTCAGAGATTAGAGAGATCACCACCAGGCTTACCAAGATAGCAGCAAGCATGAAAGACTATGGTATAAAAGAAGCTATGGACGGAGAAAGATTGAGTTTGTTTGATAGTTTAAGAGAGCAGAGGCAGTCATTTTCATATGCTGATGAGCACAATCTTGTTGGGTTAGAGCAGAGTCTTGAGAAGTTAGTGAATGATTTAGTTTCCGGTGGTGAGAAACTAAGGGTCATTTCCATTTGTGGAATGGGTGGTTTGGGGAAGACAACTCTAGCCAAACAGGTTTTCCATCATAGTATAGTGAGGCGTCATTTCGATAGGTTTGCATGGGTTTATGTTTCTCAAGAGTTTAGACGGAGGCATGTTTGGCAAGAGATTCTTTTGAGCCTTAGCTATAAAGATGAGAATCAAAGAATACTCGGCTTGAGAGATGAACAGCTTGGAGAGGAGTTGCATAGGTTCTTGAAAAGGACTAAATGTCTCATTGTGCTTGATGATATATGGGGCACTGATGCTTGGGATGGTCTGAAACACGTCTTTCCACATGAAACAGGTAACTTTCTAATGATCAAATGCGACTCAGTGCTCTATGATTCTTGTTATTTCACAGTATGATGAAGTACAAGTCCTGTTCACAACACTGCAGGAAGCAACATAATACTCACCACAAGGAACAAAGAGGTTGCTTTGTATGCTGATCCGAGAGGTGTACTCCATGAGCCGAGATTGCTAACACATGAAGAGAGTTGGGAGCTGTTGGAGAAAATTTCATTACAGGGACGAGATAATTTAGGTAATACAACAGCTCTATTTCAACTTTGCATTCGAGTTTACCATATTTTACAATATTCAAATCTTAAAAACTCTATAAATTAATATTTTATAAATTAATAAACACCATACTGTAATCATTATTTTCTAATTGGGCTATAGCAAAATATGACACGATTCAACAAGATAATAGTTTTTTTGAAAAACTTATGTAAATATATGGTCTTATTATAACAATAAATTAATAGTTAATAAATAATATATATGGTCTTAATAGTTAATATAACAATAAATTAATACTTAATATATGTATTAAGTTTATATAAGTATAAATCAAATATTATATTGTTTGTTTTTATTTATAGTGAGTCCATCTTTATCTTTTCCAAACAATTCAAATATTTTGATGTTATTTTGTAATATAACATCTAAAATTAATGTATATGTAGATTATATACACAAAATGATTTAATAAAACGATATGAAATTTGTATTTGTAAAAGTTAATCAATATATACCATACAATCAATTATTGTTATAAATATAAATATATGAATCTAAAAAAAGCCATTTCTATAAATTAATAATTCTATAAACAAGAAAAATATTGTAATTTTAAGATTATTAATTTATAGAGCTTTTACTGTATTTACCATTTTTTAGAGCCAATGTTGGTCAAGAAACTGGAGGAGATTGGGAAACAGATGGCCATAAGGTGTGGAGGTTTACCTCTAGCTATAACAGTTCTAGGAGGACTTTTGGCGATGAAAAACACATTAAACCAATGGCAGAGAGTGCAAGAGAACATCACACCATATGTTTCAAATGGAGGAAGTAGCAATGGAAGTAAGAGTATGATGGTTGCAGATGTTTTGTCCTTGAGTTATGAGGACTTGCCTCCCCATTTAAAGCAGTGTTTCCTATACTTTGCTCACTATCCTGAAGATTTTGAGGTTCATGTGGGAACATTGGTTAGTTACTGGATCGCAGAGGGACTAGTTATGCCTGTGGAAGCTGGGATGACAGTAGAGGATATAGGGCAAGATTACCTTGAAGAGTTGGTAAAGAGAAGCATAGTGATGGTTGGGAAAAGAGACATTGTAACCTCGGAAGTGATGACATGCCGTATGCATGATCTAATGCGGGAGGTGTGTTTACAGAAAGCAGAACAAGAGAGCTTTGTGCAAGTTGTTGATTCAAGGCAACAACAGGACGAAGCTGAAGCTTTCCCGTCTCTTTTGACCAATACATCTCGCAGAGTCTCTGTACAAGTGCATGTTGGTGCGGAGGAACACCGGATCGAGAGACTTTACATGAATCCTCAGTGTAGATCTCTTGTGTATTTGATGAAAAATCAAGGAAGTCAATGGACACTTCTGGGGAAGATCTCCTTGAGAAAGATGAAACTCCTTAGAGTTTTAGATCTTGAGGGAGCTCAGATCAAAGGAGGGAAGTTGCCAGATGATGTAGGAGATCTCATCCATTTGAGGAACTTGAGTTTGAGGTTGACAAATGTGAAGGAACTAACATCATGTATTGGAAACTTAACGTTGATGATCACTCTAGACTTGTTCGTGAAAGGGAGACTGTATATTCCAGATGTGATATGGAAGCTAAAGCGGCTGAGACATCTGTGCATGCCTTCAGAGCTTGATCCAAGAACGAAGCTGAACTTGAGTACTCTAAGGAACCTGCAACAGCTCTGGGACTTCCCTGTTGGTCAATGCAATCCAAGGGATCTTTTAGCGATGACGAGTCTTAGAAGATTGTCTATCAATCTTTCTTCTCAGAACACAGACTTTGAGGTTGTGTCTTCTTTGAGTAGAGTCTTGAAACGTCTCCGTGGCTTGACGATTAACGTTCCCTGCGAACCTATGCCTCCACCAGTTGATGTAACACAGCTGGTTTCTGCTTTTGCTGATCTCTCTGAGCTGGAACTGTTCCTTAAGCTAGAAAAGCTCCCTGGGGAACAGAGTTTCTCCTCTGATCTCGGTGCCTTGCGGTTGTGGCAATGCGGGTTAGTGGATGACCCGTTTTTGGTTCTTGAGAAGCTTCCAAACTTGAAGATTCTTCAGCTGTTTGAAGGATCATTTGTTGGTAGTGAACTTCGTTGTTCTGTAAATGGTTTCCCTCAGCTGCATTCTTTGACGTTGTCACAGCTTGAGAATCTAGAAGAGTGGGTTGTAGAAGACGGTGCTATGATGCGTCTTGTTTCTTTGGAGCTGAAGTGTTGTAAGAAATTGAAGTCGGTTCCTGAAGGAACGAGGTTCTTGAAGAATCTACAAGAAGTGGAGATTGGGAACATGACAAAAGCATTCAAAGACAAGCTGGCGTCTGGTGGTGAAGACTTCTACAAGATTCAACATGTGCCTTGTGTTGTTTTTGAGTATTGTGACCTTTAAGAATTTGGATGTTATGATCTTGGTAAAGTTTGCCACTTTTAGGTGGAAAATTGGCAAAAACCTGCTAAACTATAGCCAGTGCCGAACGTTTTCAGGGGCCTAAGGCAATTTTTTTTCTTTTGACAATATTTAAGGCAAAAAAAATTTTGATGATCTCTTCGTATAAGATTTCGGTATGTTCACAGAAAATTAAAATGGTAGATATAGTGACTATGTTTATAATTGAAATCTAAAAAGAGAATCCAAACTAAAATCTAGAAAAAAAAAGATATATACAATCAAACTCTTTTTTTTTTTTGTCGTCTAGAATTTTATTAATGGGTCGAAAGCCCAAAACAAACCAAGTTCGAGACAGCAACAATCGCACAAAGACAAACTGATCACTTGCAAAACCAAACTTGGGCCTAAAGCCCACAAAAGAATCCATTACCAACACGGGACAGTCAACCGTGTCGTAATCGAACCCTCCGGAGCTATCACGACGATTCTACGGATCAACGTCGACGGCATAGACTAACCGGATACTCTTTGTTCCACCAGAACAATATACTCAAAGCTCGAGCCAATGAGCCAAACACACTGAAGGATCTACGAGACCGACAAAACTAACAACCGCTTACAATCATTCGTAATCCTCCTAGATACTTTCAAACGCCACATACAACCGAGTGGAGGAGAAAGTCCTCTGAGACTTAGAAAGAGAGGCAAGAAGAACAACTGAAGCGCTCTGGATCGTAGATCTACCTGAGAAAAAGCCGGCGATAGAGATGCTAGAGAAGTCATCCCCTCCCAGAGACAAAAGCCAGCAAAGACGATGCTAAAAGAGCCATCGCTTTCCAGAGACAGAGCCGGACGACCACCGAAGAAGAAGGCGCGTCACCGGAGACTTAAACGATCGAATCACCGATCCGATTCACAAAAGAACTTAAAAAAAAACACAAGACGAAATTAAACAAGATTTAGCTCAAACTAAAGAGGAGGAGCAGATCCTCCCCCACGTAGCGGTGGTGAGAAGCACGGCCAACCACGGAGGGAGATCGGTGGCTATGGAGTTTTTCTTCTTCTCCTCGTTTTGATACAATCAAATTCTTTATGTAAACATATATAACACTAACTAATGCATTTTATATATAA

>.::GWHANRE00000013:75683269-75687267(-)
TTGTTTTTGTTTTCTTCTCATTGAAGAAGATAGAGAGATCGCAGAAGATTGAGAGAGATAAGAGAACATCAACATGTTTTGCCAAAACCGAGTTCCCAAAAAAAAAGTGTCTGCTTCCCGGGAAAAAAAACTGTTACACATGGGCTTTTAAAATTATGGGTCTTTTTCAGTGCTAAATGACCCAAATAGTTTTCTATTTAACACAAACTCAAGCTTTTAATTAAATTGTAACTTTTTCAATATTATTCATAATCTGTATTAAAAAATCTTTTACAAATCTTAATCAAATTTTAAATAAGTTATTTTTTTCATAGCCGTTGAATAAATTAATTTCCGTAAAAAATTATACATTATTTATCTTTTTCATATATCATACTAACTCATAATTCTTTATTTCATCATATTTTAATGGTTGTCAATAGAAATGTGGCCCAACTTAAATTACCTTATCACACTGTGATCAATTTTGTAATCAAATTATGTTACAACAATTTTGGTATTATGTGATGTTTTTTGTCATCATTTGTATTATAATTTTGATACATTATATAATGGTGTAATAATTTTTAATTACATTACGTAAATAGAATAAACACCCGCCCGGTCGGACGGGTCCAGATCTGGTATAAATTATATGGTGTGGCAAATTTTGTGTGGATGCTCCGGCTTGTCTTTCCATCTTTCTATCCAAAGCTTTGTCTTTTCTTCTTTGTTAATAATTGACACTCACTTGTGAGGTTTAATTTTTTTTTTTAAAACAATGTTATAGTTGTTGGAACGAGCCAGGGTAAGAGAGGCGTTGACTCTGTTGGAACAAAGCCATTAATTTCATCTTTGAATTCTCTGCAACTAGATGCATCGTTGAGCTCTCAGCAATTATACGTCTTTGTAAGACGAATTTATTCATCTTCTTTTTTTTCTTTTCTTCAAACAATTCTCCCAAAAATTATCTTTTCCTTGACTTTATTAAAAAAAAAAAACTCTTTGTGTAGCTGCAGCGATGGGTGGTTGTCTCTCTGTCTCAGTGCCATGCGATAAAGTTGTGGATAATTTTTCTCAATGGTTATGTGTCAAAGGGAGCTATATTCACAACCTTGAGGAAAATCTCAGAGATTTGGAGACAGCCATGGAAGAGTTGAAGGGAAGGCGAGATGATTTGTCAACAAGGGTGGACAACGAGGAGATGAAAGGTCTACGAAAGCTTTCTCAAGTCCAGGTATGGCTTACTAAAGTTGGAAAGCTCGAAAATGACGTCAATGGTCTGGTGAATGTTAGAACAACTGAGCTCGAAAGGTTATGCCTTTGTGGGGTTTGCTCCAAAAGTTTAAAACTGAGTTATCGTTATGGGAAACGGGTATTCTTAAAGTTGGCCGAGGTTAAGAAACACAAATCTGAAGGGGTTTTTGAAGTTGTGGCTGGGGAAGCTCCAGCGTCTGAGGTGATAGCGAGGCCTATTCAACCTACAATCGTCGGTCAAGAAGAGGTTCTTGAAAAAGCATGGAACCGTCTCATGAGTGATGATGGTGTTGGTATTATGGGGTTGCACGGTATGGGGGGAGTTGGAAAAACTACACTCCTCACTCAGATCAACAATAAATTTATCGAGAAAGATAATACTTTTAATGTGATTTGGGTTGACGTGTCTAAAGATCTACAAATCCAGAAGATTCAAAACCAGGTTGCAAAGAAACTAGGCCTCGATGGAGAAGACTGGAGCGGGAAAGACGAAGAGGAAAAGGCGTGTGCTATACACAATGTCCTAAAGAGGAGGAAGTTTGTGTTGTTGATGGATGACCTATGGGAAAAAGTAGAACTAACGCAGATCGGAGTCCCTTACCCAGATAGAGGAAATGGATGTAAAATAGTATTCACCACTCGTTCTAAAGAAGTTTGTGGGCGTATGAGAGTCGATGCTGAGATGGAAGTCCAGTGCTTGCTACCTCAAGATGCATTGGAGTTGTTCAAAAAGGTAGTTGGAGAGACTACGTTAAGAAGTGATCCAAGCATACCAGAGCTTGCAGCCGAAGTTGCTAAAAAGTGTCATCGTCTACCACTTGCACTTACGGTCATTGGCGAGGCCATGTCATACCGACGGACGATTCAAGAATGGAAAAATGCAATTCATGAGTTAAATTCAAACGCTGCTAAGTTTTCAGACATGGAAGATAAGATCCTTCCGCTTTTGAAGTTTAGCTATGATAAGATCCTTCCGCTTTTGAAGTTTAGCTATGGTAGTCTGGTTCGTGCATCATTGTTGATGGAGGTTGAACCGGATCGCGCAATGCTTATGCGTATGCATGATGTTGTTCGTGAAATGGCCTTGTGGATTGCATCTGATTTTGGAAAAGAAGAAGATGCTTTCATTGTGCATGCGGGTGCTCGGTTACGTGAAATGCCAAATGTTGAGAATTGGAAAGTCGTGCGAAGGATCTCACTTATGGATAACTGTATTGGGCATCTCGCTGGTAGTCCTGAATGTCTCGAACTCACAACGTTTCTCATGAATGATAACGTATTGAAGGATATATCGATGGAGTTCTTCAAGTCCATGCCAAAGCTAGTTGTTTTGGATCTATCGAGAAATGGTAGTTTGCTTGAAATGCCAGATGGAATATCAAAACTAGTTTCCTTGCAATATCTCAACTTGGCAGCAACTGGTATAAGTGATTTGCCTATGTGTCTTCTACAAGAGTTGGAAAAACTAATTCACTTGGGGTTGCCTAGACTCCCGACTATTGCTGGGATATCAAGGCTGCAGAATTTGATAATATTGGCTTTAACTTTTCCATCGGATCTCAACACAGTGGAGGAGTTGGAAACCTTGAAAAATTTGGAAGTTTTATACACAGGATTTAAGGATGATCCTCTACCTCTGGAGAAATTTTTGAGCTCTCATAGGTTGACAAGTTGTACCCGAAGGGTAGTCATCACGAATATGGATCTGGAATCATCTGGATTATCACTTCCGGTAACAATAACTGCAGCATCTCTGAGATAAAGATGGGAACAATATGCAACAAAAGCAAGATGGTTAGGCCTCTACACAATCCAAGGAACATATGCTTCTCCAGCCTATCTCTAGTGTTTCTAGGAGATTGCAGATGTCTTAAGGAATTGACATTTCTGATATTCGCTCCAAATCTTGTAGAGTTAGTAATAGACTATGGAATCGATGTCGAAGATATAATAAACAAAGAGAAAGCTGAAGAATCAGGGATTGTTCCTTTTTTAAAGCTGAATCGTCTTGTGTTGATTAGTCTACCAAAGCTGAAGAATATCTATTGGAGTCCTCTGCTTCTTCCATCTCTAGAGAAAGTCGAGATAATGGACTGTCCAAATCTAAAAAAGCTTCCACTCAGCTCCCATAGTGGCAAGCAGGGTGAAGATGGACTCATCATACTCTGCGAAGAGGAAGATGGATTGAAGGTGTGGAATGGGAGGACGAAGCAACCAAAACCCGCTTCTTATCTTCATGCCGAAAAGGTAATTTCTCCTCTTCCCTCTCTTATTTCTTTTCAAAAATGCTTTTGTCGTTTTTTGTGTGTTAATGGCGACAAGGCCTAACAGGTTTCGGAGGCAGCCAAGCTCAAAGTTAATGATGCCATTTGGGTGATCTCTCTCTCTCTCTCTCTCTGTGTATTGTTTTGGTTCGTTTGAAGTTTACCTCTGTGTCTCTGCAAACTCATTTTGCATTTGCTTCAACACTGTTACGTTTGGAGTTCTTTGGAGTGCTTTCATTTACTATGCCATTTGCAGTTTTTTTTTCTTTTTTAAAGAACTTCCTCATTTTGAACTCTCTATCTGTTTCTCACACAAACTTGCAACACGTTAGGTTAGCAGGCTCTGATACCACTTGTTAGAAACTGAATGAGAGAAAATGAACTGAATACTTTTTTTATTGATCAAATGCCGAAGCTTACAGGTTTATAAAGAAATAGATAACAAACCAACGTAAACAACTCCATGACTCTACCTAACTTCCTAAAAATTAAAACAAA

>.::GWHANRE00000014:9094705-9105575(+)
GCTAACCTTTTTACCTTTTTATAATCGAACCTCGACAATCTTCGAAGAGAAAAGGTGGCATTGAAGATAGATCGATGGATTTAAGAAGAAATTTAATAGGAATGACCGATGGATTTCTGGATCAGTAGGAAGAAGATGAAAAGTTGGTTTGAAACCTAGAGGCGGAGAAGAGAGAGCGAGATGAAACTATATCATAACAAAGGCCCAAAATACATACCTAAAACCACAGAAGCTCAAACCCAAGTAATCATTTAATGATATGGAGGAATGCTGCAATTCTACTGGACGAATTTCCAGTCCGACGTGGACACCTTCAGATGGCTTTATATTTGGCTTTTAGTATAGTTTTGATGATCTAACAACTTGGTCTTTTACCAATTTTCCCAATTAATTATTTCTAACAAAAATATAATTCTAAAATATTAATGAACATATTTTGAAAGTTGAAAATGAGGGAGACATTTTTTTTTACCAAAAAGAATAATAAGGGAGAACTAGTGAATGTTTCGAGTGGGGCCTAAGCAAACGCATTATTGCCGTGCGAAAAATCATTATCGCCAGAGACTAAAAAAAACTCCTATTTTCTTTTTATTCAAAATTAGAACCACAAGATGGCAGTCATAGACTGTCGATAAGATTGACTTGGAGTCTACTCTTTCATTGCCACTCATATCTCTTCTTCCAAAGAACGTCTCTAAGCAAGTTGAAGAGCTGTTACATGAAAGGTAAATCATGTTCTTGTATCATTATTTGTCTGTTTAACTTGCTTTGATCTATCTTTTGGGCTCTGTTGTGGTTGAATCTGATTTAAAAACAAATATTCATTGGATTATTACAAATCTTGTTTTACGAATTTTAAGCATTTAATCAAATCTTGTTATAAGTTGTTTGAACAAAAGTAAGTTAAGTTCCTCTGATGTTTTATTAGATCAACCAAGGAATATCATAAACGGTTTTAAATCTTACTACAAGTTTGTAATGGTGGAACAGGAGAATAGTGATGGCTGAGGGAGTTGTGTCGTTTGGAGTTCAGAAACTCTGGGAGCTCTTGGGCCGAGAATCTGATCGACTGCAGGGAGTTCATGAGAAAGTTGATGATCTAAAATGTCAGATGAGAATGTTACAATCGTTGTTGAAAGATGCAGATGCCAAGAAACATGGGAGTGAAGTAGTGAGAAACTTCTTGGAAGATGTCAAAGACATTGTTTTTGATGCTGAAGACATAATCGAATCCTTTCTTTTGAAAGAACTCAGTGGAAACCAAAAAGGGGTCAAGGGGCGTGTGAAAAGATTTGCTTGTTTCTTAGTGGATCGCCGAGGTCTTTCTATGGACATTGAAGGCATAACTAAGAGAATGGCCAAGGTTGTTGGGCAAATGCAGAGCTTTGGAATACAACAGATCATCTACAGATCACCGTCTCTACAAGAGAGACAAAGACCAAGGGAGAACCGACAAACATATCCAAAGAGATCTCAAAAGGATCTTGTGGGGGTGGAACAGAGTGTTAATGAATTGGTTGGTCATTTGGTGGAGAATGATAGCATCCAAGTAGTTTCCATATCTGGGATGGGTGGTATTGGAAAAACCACTCTTGCAAGACAAGTCTTTCATCATGACATTGTTCGAAGTCATTTTGATGGATTCGCATGGATCTGCGTTTCTCAAGATTTTAAGAAGAAGGATATTTGGCAAAAGTTATTGCAAGAGCTTAGACCACATGATACGGGCATCGAACAAATGAATGAGGATACACTCCAGGCAAAGATCTTTCATTCGTTGGAAACATCTAAATATTTAATTGTCATGGATGATGTATGGAAAAACGAAGACTGGGACAAAATAAAAGACGTTTTCCCCCAAGAAAGAGGTGACCTCTCTTATTGTACATAAATTACTTAGTACTCCCCATAGCCACATTTCATAAATGCCTTTTGAGTCCCTGAGATGAAAGTAAATACAACTGCAGGTTGGAAGATGATTCTTACTTCACGCAATGAAGGTGTTGGTTTGCATGCCGACCCCTCATGTTTTCCCTTTAGACCAAAAATCCTTACTCATGAAGAAAGTTGGAAGCTATGTGAGAGCATAGCATTCCTTAGAAGAGAGATAACCGGTACGTTTATATATAAGAATCATATGAATCCCTTACGGGCCTTCTTATCAAAAGACTTGAGTAGTAATTCCTAAATTATCACCTGGGATGACCGGGTGATTGTAGTCGAGTGGTAAGGAGACGGGACTGAGACGCCAACACGTTTCAGGTTCGATCCACCTGCTGCGCGAAATTAAGTCACAATTATCCTGGTCACCTAACACGGATATGAGCCTATGCTTTAGGACCCATTTGAATGCCCGGAGAAAGGATCTATCCGTGGGCTGCACCTCCCTTTGGGGATTAGTCTGAGCCTCTCCATGGGCCTGGATACCCCCAGGTTAAAAAAAAAAAAAAATTATCACTTGGGATGACATATATTCTTATATATACTAGGTGTTTTTTTACGGATATACGAGCATAAGCATCTTACAAATATTTATTAGTACATATTGTTTTAATTTTTTTTATGGTTAGAATTTTATTTTTAGATAACAACCCAATATACCTATATATATGATTTATATTTTTATCTTAAAAATATATTTTTATTCATTGACTTTTTCTTATATTAATCAATCTAATAAATAAATCCAAAAGTTGATGATATAAAATTATATATCTGCAAAATAACAAAAAAAAAACCAATTTCATTGCCAATAATGAATTATTAGAATCTTTAATTTATATAGTCCTAACTGTTACTTTATGCATGTGTTATTTAGTCTTGGCTGTGATGTTCTGTTGGAGTTATATCAATTGCAATAAACTAAAATACCATCTATCTATCTATCTATACTATTTGCAACGGAGTTCTCACGTTAAAAGCTAAAGTGGTAAATATCGTTTATATCTTTAATGAATAAAATATATATTAGCCAAAAAATAATTAAAAAAATTATTTTTCTTACACAATTATTTAAACTAATAGTAAGAATTATCCAAAATCTAAAAATATACTTTAAAACAAAATAATAGTAAGAATTATCCAAAATCTAAAAATATACTTTAAAATAAAAAGATAATTCCTATAGATATTGTGTTGTTATCCGAAAAAATCATTTAATAAAAAGTTCATAATTGAAAAAATGGAAAACACATAACTAAATATATTAATCAAGTAAAATTCTTAATTTTATATAATTGAAAAGAGGATATTGAGTGATTTCTAAGATTTATTTGTTAATAATTAATGAATATAGTGTATAAGGAAATTTTCAAAAATTTTAATACATAAAAAAATTCAAATGAAAAAATAAATAATAATTTATCATTATATATTCTAATTAGTAATACATATATTAATAGGGCAAATCTTCAAAATAGCACATTTCTAAGTTTATATCACAAAAATAGCATTCAAAAACTAAAATGACCAAAATAGAATTTTATCTTTTGAAAATTTTAATTTTTTTATTTTTCAAAATTTGAAATTTTATCCCCAAAACCTCATTTCTCAACTCTAAACTTTAAACCCTAAACTCTAAACCCTAAACCCTAAACCCTAAACCCTAAACTCTAAACCCTAAACCCTAAGTCCTAAACTCCACCCTTTAACTCTAGACCCTAAATTTGTGACTTTTGACCTTGAGTGCTAGTTTGGGAACAAAAACTTGATTTAGTGCTATTTTTGTCTTTTTTTCATATTAATAAGTAATTATAAAATACTCATGCATACTGACGAAACACTTACTAATAGTATAATACACAAGTTTAGCAATATAAACATCATATTATAAGCATGGCCGACTTATGAGGGAGGGAGGTCAATGCGACCTCCTCAGGCCCGCTTCAAATCATGTAATGTTAAGGGTCTTAATTCTTCTTTTTAGCATGCTTGGTTTAGACTTGGATAGTATAGAAACACAATATTATTGAATTTTCTAACTAAGAAATCAAATATAAATTCTTGCTTGATATTATGCGTGAGTTGAAAAGTTAAAGAAACAAAATATTTTAAAAACCGACTAGTTATGGGCCCAAAAATTTTGTTTTGCCCAGGGGCCTCCGGTTATGTTAAGCCGGTCCTGATTGTAAGTGAACGTAAATGTTCGAAACAAAAAAATGGTACTAATACAAACTGACGTAAAGTATAAAATACTAAGTAAACTATAAAAAGGGCCATCATAAAAACTAACGATTCTCTGAATAATCATTAAGTTAGAAAATATATATAATTCTTTTTAGTTTATAAAATTAATTATAGATTAAAGATATAAATAATTTTAGTCACTATAACTTTTAACATGGAAGTTCAAAGGTAAGAAAATCACAAGTTTAGCAATATAAACTTCATATTGAAAATGAACGTAAATGTTCAAAACAAAAAAGGAAGTGGTAGTAATACAAACTGACGTAAAGTATAAAATACTAAGTAAAAATAAAAGAGGCCATCATAAAAACTAACAATTTTCTAGATAATCATTACGTTAGAAAATATATATAATTCCTTTTAATTTTAAAAAATTAATTATAGATTAAAGATATCAATGATTTTAGTCGCTATAACTTTTAACATGAGAGTTCAGAGGTAAAAAAATCATAAGTTTAGCAATATAAACTTCATATTGAAAGTGAACATAAATGTTCAAAACAAAAAAAAAGTGGTAGTAATACAAACCGACGTAAAGTATAGAATACTAAGTAAACTATAAAAGAGGCCATCATAAAAACTAACAATTCTCCAGATAATCATTAAGTAAGAAAATATATATAATTCTTTTTAATTTATAAAATTAATTATAGATTAAGGGTATCAACGACTTTAGTCGCTCAAACGGTTAACATGAGAGATCAAAGGTAAAAAAAATCACATCGCTAATAATAGTATAAATAGATAGATATATTATAATTTTTTTGAAAATTTGAACAGACTAGACACATGTACTATTTCAAGACTCTAATCTTATAATATGTGTTACTGTTTTCAGAATTTAATGTTGATGAAGAACTAGAAGCCATGGGTAAGAAAATGGTAAAATATTGTGGAGGACTACCATTAGCCGTTAAAGTGCTGGGAGGCTTGTTAGCTAATAAAACCATGGTTGAAGAGTGGAAAAGAGTAGATGACAATATTCAAACTCAGATAGTTCGCATAGATGACAACAGTCAAGATTCGGTTTATCGAGTATTGTCTATGAGCTATGAAGATTTGCCAACACAGTTAAAGCATTGTTTCCTCTACCTAGCTCATTTTCCCGAAGATGGCAAGATACAAGTGGAGAGATTGTATTATCTCTGGGAAGCAGAAGGAATAATAACATCAAGTGGCAATGGAGCAACCGCTAGGAGTATTGGAGAAGACTACATAGACGAGCTAGTAAGGAGAAATATGGTTATTGGAGTAAAAGAGGAATTGAGTTGCAGATGGGAGTATTGTCAAATGCATGACATGATGAGAGAAGTATGTTTATATAAAGCCAAAGAAGAGAACTTTATTCAGATTATCAAAGTCCCTACTTCTTCCACCTCCACCATCAATGCTCAAAGTCATACGGGATCTCGCAGACTCGTAATCTAAAAATGTGGATTCCCTCAGTTATGTAATCTAAAAATAAGGTACCTAGACAACTTGGAAGAGTGGATAGTCGAAGAAGGGTCGATGCCATGTCTTCGTACCTTGTCTATTGTGTATTGTAAAAAGTTGAAGGAGCTACCGGAAGGGCTCAAGTATATCACTTCTTTAAAGGAACTGAAAATCACCGATATGAACAAGGAGTGGAAGACGAAACTCGTACCAGGTGGGGAAAGTTACCACAAAGTCCAACACATTCCTAGTGTTCAATTACACTATCATAGCGACGACTCTGATATTGACGAATAAGGAGAATACAACCGTCTCAGGTATATATTCTTTTTGGTATAATGTCAATATTGTTCATTTTGTTTGTTATGTATCCTCCTTGAAGTTTAGTGTGAAAGTCTAAACAGCTGTTATTCGGTTTTCAGGTGAACCTACTCAGGATCAGTACCCACCACTATCGATTGTGTGATGTGATAATAAGTCGTTTTTGTTGTATTGGTGTATGAAGTTTACATATCTTGTTTGTGATATATTCCGTTTATCTATTTGCATGCTCGTTCACTGTAATGCTAAGTTTGAAATACATTATTTGTATGTTGAACCATATCTTCTTCGATGTGTCTCCGTTGTGTGTGCTTAGTTGACTTGTATAGTTACCGAACCGAACCTGAGTTTTCCAAATTTGTCTTTTACTACTAAACCGGACAAATTGATGGTTTAAAAACAAAACTCGGTCAGATGATGAGACTCTACCAAACAAGAGAGTCCTTTCGATCTCTGCAAATTTGTTTTCGACTCCAATTAAGAGGAGAAGAAGTCTACTACTTGAAGCGAATCCAAAAACGCGGTGATCCGTGCGTTTCAGACACCATCGCCACCGTATGCATAACTGGGTTCGAGCTTCCTCTTCCGATTTCACCGGAACTCCTCCACAGCCAAGGAGGTGATTAATTACTTCTTCTAGATTCAATTTTCGATTTTAATTTCAGCTGATTATTTTTATTCTTCATCAGTGGACATACAGCTGTCAATGTCGGAAAATCAATGGTCGTGGTGTTCGGCGGTCTCGTCGACAAAAAGTTCCTCAACGACATCATTGTTTATGACATTGGTAATATCATACTTTAGATAGAATTTTTTATACTCTGCTGCTAACATTTTCTGCAGATATATGGCAGTGGTCTGAGCTAACCAGCTTTGGCGACTTACCTACACCTCGTGATTTTTCTGCTGCCGCTGCTATTGGCAACCAGAAAATTGTGTTGTGAGTATCAGAAATTTTAGACGTTCCATCAGCTTGTTGCATGCATTGGCTTAGCCTATGATCATTGGCAGGTGTGGCGGCTGGGATGGTAAAAAATGGCTGTCAGATGTATATGTTATGGACACAAGTATATCTCTCGTCTACTTCGGTTTTGTAATAAACCTGTTTTAAGTTTATGATAATGTCATCTTTCTTGGTGTCTGTTAGTGTCTCTTGAATGGATGGAGCTGTCGGTTTCGGGGTCGTTGCCACCTCCTAGATGTGGTCATACAGCCACCATGGTTGAGAAACGTTTACTTGTTTTTGGTGGCCGAGGTACTCAAGAGCCAAAATCTTTGTTTTGCTTGAGCTGATAACAACTAAGCTGAGACTATGGTGTGTGATATGGTTATCTTTGACAGGAGGATGTGGCCCTATCATGGGTGATCTGTGGGCTTTGAAGGGTTTAATAGATGAAGGTACATCCTTAATTAATTTACTTAAAAATTGCATTATATCCTCTTATTTGTTATGTTCTGGTTGCTGATCTTATTGTGGTCAACCTTTGTTTTGGAAGAAAGAACGTGAAACACCTGGATGGACCCAACTAAAGCTTCCTGGCCAAGCACCATCATCTCGATGTGGTCACACTGTGACATCCGGAGGACATTATGTATGTCTTTTTCAGCTTCTGTTTGTTCTTTTGTGTAAGGTTAGCTTCGCTTGACATACATCACTCACATCATTAATTTTCATGTATGAAGCTTCTGTTATTTGGGGGACATGGAACTGGTGGATGGCTGAGTCGTTATGATGTCTATTACAATGACACTATAATTTTAGACAGAGGTAAATTCTTGCTTATAAGATTCGTCTCCTCTGCTAAAGGATCACTCCAAACCCAAAAATCCTCATCAGTAATTTACAATAGTACAATCTAGTGAGATGATAAAACTGTGATGTAATTCATCACTTTTATTGCTGTGCATTGTCTTGTACGCGCTGTTGCTAAATTTCTATTTTAACATTCTAGTAACTGCTCAGTGGAAGCGCTTACCAATAAGCAATGATGATTGATGAGCCTCCTCCACCTCGAGCTTACCACACCATGACCAGTATTGGAGCTCGTCATCTTTTAATTGGTGGTTTTGATGGAAAATCAACTTTCGGTGATCTTTGGTGGCTGGTTCCTGAAGGTATCTCTCTCTTATTTGTACTGATGTCTTACTCCAACTTAGCTATCATTCTGTGTACACGCATCATCAGTTACAATCTTGGTGCTGGTCACAGATTGTAGGCAATTAGAGACAATTAATTTCTAGCACACTCTTTTTTTTTTCTTTATCAAGTTTGTATTGAAAGTTTTGAAGTTTTACACACCTGATTGACCTTAGTGAACTGTTTAGCCTTCTGACATTGTTCTTATTCGTTTTGAAAGAAAGAAGTGGATTAATGGATGTGGAACTCTTTAATAAGTTTTTCTCTTTTCTCAGACTCTTTATTAAGTGGATTAATGTCTAGCATGCTCTAACTCTTTTTCTCTTTTCTCAGATGATCCGATAGCCAAGAGGTCTTCTGTACCTCAACTTAGAAACCTTCCTGAAACTAAGGAGTCAGAGAGAGAACTGGATACGGTAATTGATGTCCCTGCTTGTCATCTTATGTGTTTCTCGTCAGTGCAGTTAAATTAGCTTTTCAACTTGTTTTAACACCAAGAGTCTGGTCATAGCAGGAAAGGGGACAAGAGGGATCCACCATCGTTGACTTGCAAAAGGAAATGGGAATCTCTGTTTCATCAGGGCTACGCCTTCAAATCCCTGAGGAGTCGGAAGATGAAGAGTTCGTTGAGTTAGGAACCAGATTGATTGAGGGAGATGTAATTGATAATCGAGCCTCCATGATTCAGGTGGTTTTTTCCTCTTGTCGTGATTGTGTTATTCTTGTACTGAAAATGCTTCTCAATGAAAAGATGGCAGCTGAAGCACTTCGTCAACATTGGAAAGAGTCCACTCCACAGACTTTGCAACTAAAAGAGCTTGGTTCCTTGCTTCGAGATTATCAGCGACTGGTTACCAGAAAATATACGTGAGTTCTTTACCCATTCCAACTATTTCAAGCTCAGCTCTCGTTAATGTAGATTATCTTTCTATTTCAATTAAAATGGTGGTTCCTTGATTGCGCTTGGAATCACCACATGGCATTACAATAACTTAGATAAATCTCCTGAGAGTTTAGGAGTCATATAGAGTTAATATGAATAATCATTTTTATGTCTTGAATAGCCCTTGAGACTTTGTAATCCAAGAATTGCCAGAACTGATTCATTTCTTAATGTTGTGAAGTCCTCACATAAAAGTTGATTGTAAATGCATCGCTTTGTACCCCTCTGAAAAGTATTAAACGTCATGAAATTTCACATTTGATTCTTCCTTTCCTTCACACATGTTTGTTTTCGTTGTTGTGGCGTGTATGTGTCTCAGAGCACAGAGCAGCTTAACATCTACTGATTTTGGCCTCCCCGGAAAGCAGACGTTTACATTTTATCATATCAGAAGTTCTTCCGAGGTAATACTGCATACTCTCCTCCTGTTAGGAGCTCTCTTGAACATTTGACACCAATCAATCAAACATCAGGCTTTCCGCACATGCTCTGACATGTCAATTTTACATTTTGTTATTCTCAGTTGCGGATGGATGATATTCCGAAGTTGCTGGAAGAATACAAAACCACCCTTCTAATCTAATCCAGGAGCTTTACCATGAAACTCACAAGGAGAATACAAAACCCTTCTAAACTCATCAAGTAGCTGCCAAGAAGATCACCAAGATCTACTATTAGCATTACCATTGCAAACAACAAAGCTAAACAGTCTCAAGAGAATCGTATCTCTGATAGACAACAAGACATGTACATCTTCTTCTTAGTCAAGGAGAAAAAAGATAATTACCCATATGTAAGATTTTCATTATCTCTACTTAATCCACATACCTCAGCATCTGCTCTTTTTCTTTCTTGTTTGGGCTTTGAACATAGATTGATTTGCCTTCAGAGCCAATGGGAAAGTAAGAAAAAAAGTAGGCAAACTTCACCTATTAGACTTTGAAATGGATTACAACAACAACGCTACTATTGATAACTTAAACCACAGAGTTTCTGTCTGCATAGACCCGTATTGTCTTTTTTCTCTATCCCCTAAAACAACTCGAACTCAAGATGATCTCCCATGGCTTTACATTCAAGATACCCATTACTATTTCCTTTAGGAGAAGTTGCTTCCGTTGCACCATTCTCATATACATCAGGCAGCTCAGGCGGAATTGCGCAGCGGATAAGAGCCTAGTTCAACCCTTCAAAGAATGGATGCCTCTTGATCACTGCAGCTCCTTTCTCTGACCGGAGACGGCTCTTCGGATCCTTCATCACCAACCTTCTGATCAAATCCTTTGCCTGGAAGCTCACAAGCGGGCTATCAGGAAACTTGAGGTTCTGAAACACAACGTTGGACACTGGTAAGAAGTCATGTTCGAATCCTGATCCATCTTTGAGCAACTTTTTTAGACCCGTGGCTCCGAGACCAGTGTTCTGCACTATCGAATCTTGGTCTCCTACTTGAGATGTGATGCTTCCATACAATGTCCAGCCCGCTGGTCGTTGCCTAGTAATATCATCTCCACCATATCACCAACAATAAACACTTTCGAAACTACCCTCCCTCTCCCCTCTCCCCTCTCCCCTCTCCCAATAAAAAACACAAAACTTAAAAATTGGGTAGCTCTAAAACACTTATGATCATAACAAAAAGTAAGATCTAAACCACACTTGATGATTACGTAAGTTGGTTCGTAATTTTTACCAATCTTTGGTATGAGGAACTGGATGAAAGATTCCAGAGAGACTGAGGAAGAAGGACATGCAGATTCCGGAGATTCCATAGATTCCGGAGATATGATATTTTGGTGTCAAGGCCACAAAGCATCGACCTTGTCGACATGTAGTAGGAGTTGAACCAG

>.::GWHANRE00000014:9106029-9108650(+)
AGTTTGGATACTTTATAATAATTTAGTTATCCTCAACTATTTTCGGATACTTTTAATAGAATTTTAAGTTAAAAATATATATTTAGTGATGTTATATGTATATATAATTAATATTTTTATATATTCGGGTACCCGTTCGGTTCTCGGTTCGGTTCCGGTTCGGTTCGGTTATTTCGGATATAAAAATATAGAAACCGTTCGGGTATTTGAGGGTATTAGTCCGGTTCCGGTTTCGGGTATTTCGGTTCGGTTCCGGTTCGGTTCTTCGGTTCCGGTTATTTTGCCCAGGCCTGGGTGTTATATACTACATGATCTAACAACTTTGTCTATATTATCAATTTTCCTAATTAATTATTTCTAACAAAAATATATTTTTTAAATATTAACGAATATATTTTGGAAATTGAAAATAAGGTAGAAATTTTGTACAGAAGGGAAGGAAGGATATGGGAGAATTATTTGCCTTGCGAAAAGTCATTATCCTACAGACTAGAAAACTCACATATTTTCTTTTTATTCAAAATTAGAACCACAGATGGCAGTCAATATAGACTGTTGATAAGATCGACTTGGAGTCTACTCTTTCATTGCCACTCATATCTCTTCTTCCAAAGAACGTAGCTAAGCAAGTTGCAGAGCTGTTACATGAAAGGTAAATCATGTTCTTATATCATTATTTGTCTGTTTAACTTGCTTTGATCTGTCTTTTGGGCTCTGTTGTGGTTGAATCTGAATTTAAAAACGAAAATTCGTTGGATTATTACAAATCTTGTTTTACGAATTTAAACCATTTAATCATCAAATCTTGTTATAAATTGTTTGAATAACTTTGTTTAGGTGTTACAAAAAAAAAAAAAAAAAAAAAATTGTTTGAATAATAGTAAGTCGAGTAAAGTTCCTCTAACTGATTTTATTAGGTCAACCAAGCATTCTCATAAACGGTTTTAAATCTTACTACAAGTTTGTACTTATTTGTTGATGGTGGAACAGGAGAATAGTGATGGCTGAGGGACTTGTGTCGTTTGGAGTTCAGAAACTCTGGGACCTCTTGAGCCGAGAATCTGAGCGATTGCAGGGAGTTCATGAGAAAGTTGATGATCTAAAACGTCAGATAACAACGTTGCAGTCGTTGTTGAAAGATGCAGATGCCAGGAAATATGAGAATGAAGTAGTGAGAAACTTCTTGGAAGATGTCAAAGACATTGTTTTTGATGCTGAAGATATAATTGAATCCTTTCTTTTGAAAGAACTCAGTGGAAACCAAAAAGGGATCAAGGGGCGTGTGAAAAGACTTGCTTGTTTCTTAGTGGATCACCGAGGTTTTTCTATGGACATTGAAGGCATAACTAAGAGAATAGTCAAGGTGGTTGCGCAAATGCAGAGCTTTGGTATACAGCATCGCATCAACAAATCACCGCCTCTACAAAAGAGACAGAGGGAGATCCAACAAACATATCCAAAGAGATCTCAAAAGGATCTTGTGGGGGTGGAACAGAGTGTTAAGGAACTAGTTGGTCATTTGGTGGAGAATGATAGCATCCAAGTAGTTTCCATATCTGGGATGGGTGGTATTGGAAAAACCACTCTTGCTAGACAAGTTTTTCATCATGACATTGTTTGAAGTCATTTTGATGGATTTGCATGGATCTGTGTTTCCCAAGATTTTAAGCGGATGGAAATTTGGCGAAAGTTATTGCAAAACCTTAGACCACATGGTAAAGGCAACAAACAAATGAATGAGGAAACACTCCAGACTGAGCTCTTTCACTTGTTGGAAACATCTAAATATTTAATTGTCATGGATGATGTATGGAAAAAAGAAGACTGGGATATAATAAAAGGCGTTTTCCCCCAAGAAAGAGGTGAGCTCTCTAATTGTACATACATTACTTACGAACTCTCCATAGCTATTTCATAAATGCCTTTTCAGTCTCTGAGATGAAAGGAAATACAATTGCAGGTTGGAAAATGATTCTTGCTTCACGCAATGAAGGTGTTGGTTTGCATGCCGACCCAGCATGTTTTCCCTTTAGACCAAAAACCCTTACTCCTGAAGAAAGTTGGGAGCTATGTGAGAGCATAGCATTCCCTAGAAGAGAGATAACAGGTACGTTTTTATACAAGAATCATATGAATCCTTAAGGCCAGAAAGCATGATATCTCTTACATGCCTTCTTATCAAAAAACTTGTGTAGTATTTCCCAAATTATCCTCTCTGGAATGACATACACTTAAAACTCTATAATTTAATAATACTAAAACTATCAAATTTTATTAATTTATAGAGTTACTAATTTTTTAAAAGTTTCAGTTTTAGATTTTCTTTTTTTTTACAATATTTTTATTATAAAAATAAAATAGTTGATTTTATTATATATATATTAATTAAATTTTAGAAATCTGACATTTATATCGTACTGTTACACTATTTGGTGTATACAAAATATGTTTCATAGAATTTAAAATATATTTTATATATAGTTGTACGAAATATTATCAAAATATATTGAAATGTTAAGAAAAAATAGAAATGAATTTCATTGTGAATATAAAACAAATAATACGATGTTTTGTTTGTACTTTAGTGTGTCTATTAATTATAGAATATTTACTGCATATTG

>.::GWHANRE00000014:9106701-9116138(+)
ATTATTTGTCTGTTTAACTTGCTTTGATCTGTCTTTTGGGCTCTGTTGTGGTTGAATCTGAATTTAAAAACGAAAATTCGTTGGATTATTACAAATCTTGTTTTACGAATTTAAACCATTTAATCATCAAATCTTGTTATAAATTGTTTGAATAACTTTGTTTAGGTGTTACAAAAAAAAAAAAAAAAAAAAAATTGTTTGAATAATAGTAAGTCGAGTAAAGTTCCTCTAACTGATTTTATTAGGTCAACCAAGCATTCTCATAAACGGTTTTAAATCTTACTACAAGTTTGTACTTATTTGTTGATGGTGGAACAGGAGAATAGTGATGGCTGAGGGACTTGTGTCGTTTGGAGTTCAGAAACTCTGGGACCTCTTGAGCCGAGAATCTGAGCGATTGCAGGGAGTTCATGAGAAAGTTGATGATCTAAAACGTCAGATAACAACGTTGCAGTCGTTGTTGAAAGATGCAGATGCCAGGAAATATGAGAATGAAGTAGTGAGAAACTTCTTGGAAGATGTCAAAGACATTGTTTTTGATGCTGAAGATATAATTGAATCCTTTCTTTTGAAAGAACTCAGTGGAAACCAAAAAGGGATCAAGGGGCGTGTGAAAAGACTTGCTTGTTTCTTAGTGGATCACCGAGGTTTTTCTATGGACATTGAAGGCATAACTAAGAGAATAGTCAAGGTGGTTGCGCAAATGCAGAGCTTTGGTATACAGCATCGCATCAACAAATCACCGCCTCTACAAAAGAGACAGAGGGAGATCCAACAAACATATCCAAAGAGATCTCAAAAGGATCTTGTGGGGGTGGAACAGAGTGTTAAGGAACTAGTTGGTCATTTGGTGGAGAATGATAGCATCCAAGTAGTTTCCATATCTGGGATGGGTGGTATTGGAAAAACCACTCTTGCTAGACAAGTTTTTCATCATGACATTGTTTGAAGTCATTTTGATGGATTTGCATGGATCTGTGTTTCCCAAGATTTTAAGCGGATGGAAATTTGGCGAAAGTTATTGCAAAACCTTAGACCACATGGTAAAGGCAACAAACAAATGAATGAGGAAACACTCCAGACTGAGCTCTTTCACTTGTTGGAAACATCTAAATATTTAATTGTCATGGATGATGTATGGAAAAAAGAAGACTGGGATATAATAAAAGGCGTTTTCCCCCAAGAAAGAGGTGAGCTCTCTAATTGTACATACATTACTTACGAACTCTCCATAGCTATTTCATAAATGCCTTTTCAGTCTCTGAGATGAAAGGAAATACAATTGCAGGTTGGAAAATGATTCTTGCTTCACGCAATGAAGGTGTTGGTTTGCATGCCGACCCAGCATGTTTTCCCTTTAGACCAAAAACCCTTACTCCTGAAGAAAGTTGGGAGCTATGTGAGAGCATAGCATTCCCTAGAAGAGAGATAACAGGTACGTTTTTATACAAGAATCATATGAATCCTTAAGGCCAGAAAGCATGATATCTCTTACATGCCTTCTTATCAAAAAACTTGTGTAGTATTTCCCAAATTATCCTCTCTGGAATGACATACACTTAAAACTCTATAATTTAATAATACTAAAACTATCAAATTTTATTAATTTATAGAGTTACTAATTTTTTAAAAGTTTCAGTTTTAGATTTTCTTTTTTTTTACAATATTTTTATTATAAAAATAAAATAGTTGATTTTATTATATATATATTAATTAAATTTTAGAAATCTGACATTTATATCGTACTGTTACACTATTTGGTGTATACAAAATATGTTTCATAGAATTTAAAATATATTTTATATATAGTTGTACGAAATATTATCAAAATATATTGAAATGTTAAGAAAAAATAGAAATGAATTTCATTGTGAATATAAAACAAATAATACGATGTTTTGTTTGTACTTTAGTGTGTCTATTAATTATAGAATATTTACTGCATATTGTTATAAATATATATTTTAAAAACATTTGAAAAGACTAGACACATTATTATTATTTCAAGACTCTGATCTTATAACATGTGTTACTGTTTTCAGAATTTGATGTTGATGAGGAACTGGAAGCCATAGGTAAGGAAATGGTCACATATTGTGGAGGACTACCATTAGCCATTAAAGTGTTGGGAGGCTTGTTGGCTAATAAAAATATGGTTGAAGAGTGGAAAAGAGTAGATGGCAATATTAAAACTCAGATAGTTCGCATAGATGACAACAGTCAAGATTCAGTTTACTGAGTATTGTCTATGAGCTATGAAGATTTGCCAATGCAGTTAAAGCATTGCTTCCTCTATCTAGCTCATTTTCCCGAAGATTTCGAAATACAAGTAGAGAGATTGTATATTCTCTGGGAAGCAGAAGGGATAATAACATCAAGTGGCGATGGAGCAACCCCTAGGAAAATTGGGGAAGAATACATAGAAGAGCTAGTAAGGAGAAATATGGTTATTGCAGTAAAAGAGGAATTGAGTTGCAGATGGGAGTATTGTCAAATGCATGACATGATGAGAAAAGTATGTTTATATAAAGCCAAAGAGGAGAACTTTCTTCAGTTTATCAAAGTACCTACTTCTTCCACCTCTACCATCAATGCTCATACTCCTACCAGATCTCGCAGACTCGTAGTACACGGTGGTGGTAATGCATTTGATCTGCTGGGACGTAAAAACAATAAAAAAGTTAGATCTGTTTTGGGTTTTGGACTCGACAGCAAGTTGTGGAAGCAGTCAGGTCAGGGATTCCAAAATTTACAATTGCTTAGGGTCATAGATTTGAGTTTAGATGATAAAAGCTACTCTAGCGGAGGAATACCTTCGAGCATTGGAAAGCTCATTCATTTGAGATATTTGAGCTTAGTCATGGGTTGGGCAACTCATGTACCTTCTTCTTTACGGAATCTAAAGCTTCTAATCTATTTGAGAATTTCCTCCAATGAAATACTTCATCTGCCAAGTATCTTTAAAGAGATGGTAGAGTTGAGGTTCCTGCAGCTTCCCCTTCTTCTTGACGCTAAAACAAAGTTGGAATTGGGCAATCTAGTGAACCTGGAGTACCTGACCGGCTTCCAATCAAAATACGGTAGCATCGCAGACTTCCTCCGAATGACTAGGCTCAGGACTCTCCATGTAACTCTCAAAGACAGGTCTAGTTCTGAAAAAATTCTAGCGTCATCTCTCTGTGAATTAACAAACCTGGAGGAGCTTAGATTGACCGGTGATAACCAATCCGATGGGGCTTATGATGTGGATTTCGTTTGTAATTTCGTTCGTCTAAGGCATTTAATGTTTTTAATTATTTCTATGTATAATATTACAAAATTTACATGAAATATATTTATACTATTATAAAAATGAAAATATATGAAATAAAATTAATTTTTATATATAGATATTACTATTTTTGAAATAGATATTTATAAAACTTACGGATCCGGATATCCGGACTAAAAAAATCAAGATATCCGGATCCGGATCCGGCTTTGGCGGATCCAACATTTTACTATCCGGATCCGGATTCGGCCCTTCCGGATATTCGGATTTTCGGATCAGATTCGGATCGAATCTCGGATCGAATCCGGATCTCGGATAAAAGTCCCAGGCCTACTTGTAACCCATATATATATGGGATGTTCTCATAAGCAAATCAATCAAGCAAATAAGATTCTCCTTATTTACTCTATCTCTCTCTCTACTTTCTAGATTAAACATCTCTCTCTTGTTCTTGCTATGTTCTTCAATTTCTAACACCTCAGTTATGTAATCTAAAAATATGGTGCCTAGACGACTTGGAAGAGTGGATAGTCGAAGAAGGGTCGATGCCATGTCTTCGTACCTTGTCTATATGGTTCTGTGACAAGTTGAAGGAGTTACCGGAAGGGCTCAAGTATATCACTTCTTTAAAGGAACTGAAAATCACCGATAAGAACAAGGAGTGGAAGACGAAACTCGTACCAGGTGGGGAAAGTTACCACAAAGTCCAACACATTCCTAGTGTTCAATTACACTATCGTGGCGAGGAATAAGGAGAACAAAACTGTCTCAGGTATATATATATTTTTTTGGTATAATGTCTTTCTTGAAGTTTAGTGTGAAAGTCTCAACTATCTAACCTTTTTATTATTCGGTTTTCAGGTGAACCTACTCAGAATCAGTACCCACTATTGACTGCATGCGTGATGTGATAATAAAAAGTTTATTTTAATCTTGTTTGTGATATATTTCGTTTATCTGTTGGATGCTCATTCACTGTAATGCTAAGTTTGAAATATATTTTGTATGTTGAACCATATCTTCTTCGATTGTGGGTGCTTAGTTGACTTGTGTAGTCGGAATTGGAGATAGATCACTGAACATCATTCTTAACATGATTTTATCATTTGGTTTAACCAAAGTCAAGAGCTTTTACACGAAACATCTAGTTTATCCCTTTTAGAACCTTGGAGTTTATTGAAACCAAAGTCAGAGTTTCTCACCACAGCGGGGGACTCCTCAGTCCTCACAGTTGATACTACAAAGAGAGATTTACATCGGAAAATCCATGGTCGTGGTGTTCGGCGGCCTCGTCCACAAGAAGTTCCTCAACGACATCATTGTTTATGACATTAGTAATAATCATATTGATTCCTTGATCCAAAGAAGATGCTTTTTTTATTAGTTACTACTGTCTTGGCTTGTTCTTCTTGTAATGACTAGTGTTTCTAGTAGTTTATTGTCTGTTAAGCTTTGGTTAGAAGGATGCTTATATCAAAGATAGTTTCTTTGCAAAAAGTATAGAAATCTGAAAACTTCACGATTAGATGTTCAGTTCGGTGCTGTAGACGAATCAAATGGATACTCTCTTCTCTTATTTTACTACTTTTGTTTCTGAGCTTTCTTTTTCTTTTCTCCTTGGCCTTGTTTTAAGTATCATATATGTGTAGCTTTTTTGATCATGTGATAATCGGGTTTGTCTTATGATTTGCTTCTTCTTTATCCTCTCGACTAGAGAACAAACTCTGGTTTGAGCCAGAGTGTACTGGCAGCGTTTCTGAAGGAAAAGTTGGTCCTACACCGCGCGCCTTTCATGTTGCCATCACTATTGATTGTCATATGTTCATCTTTGGTGGACGTTCTGGCGGCAAGAGGTACGCACTACTATTTATTTTCTAATTATAAGCGTTTATACATTCTATTTTCACTGGAATAGCTTATTTCTATAAATCATTACAGGTTAGGTGACTTCTGGGTTCTAGATACAGGTAAGTGGGCCTCGGAGTTTTTAATTCTATGCTTTGGCACTTCTATGAGGGCGGCTATTATTTTCTGCAGATATATGGCAGTGGTCTGAGCTAACCAGCTTTGGCGACTTACCCACGCCTCGTGATTTTTCTGCTGCCGCTGCTATTGGCAGCCAGAAAATTGTGGTGTGAGTATCATAAATTTTAGACGTTCCATCAGCTTGTTGCATGCATTGGCTTAACCTATGATTATGGGCAGGTGTGGCGGCTGGGATGGTAAAAAATGGCTGTCAGATGTGTATGTTATGGACGCAAGTATATCTGAATAATACTCTTTCCTTTAACCTTTACAAAGATTATTACATAATAGTTTTATAGTGACAAATAAACAATCCAGGCTAGGCAATTTGGACTATTAGAACCAGCTATTTAGGACAGCTTAAAGCTTCATTGTCCTTCACATACAAATGAGAAAGCATCAAAATGGTTGTGACAAGGTACAGTCGAGGTCGTACTATTCCTCTTTTCCGAATCTCTTTCATGTTGATAAGATGACCATTGGAGACTTAAGGATTGAGCTTGAGCTCTCTATCATTGATGTCTTGGGCTAACATGGGTTTCGTGTGGGCCACTTCAGTATCTTCACTTACAACTGAATGTACTGAAACATAAGTAATGACGTTGAATTGTTGGGTAAAGAGTAATGAATTTCTTTGCCTTTCTTTGTTTTTTTTGTTTGATATTTTTGGTTATATTTGCTTATATATTCTGAATTAATTGTACTGATATCTATACTATATTAAAAGAGTTATATGAGCATCAGAGAGGACGTCCACGTCAGATAATAAAATCAACCAATCAAGAGATCCTTTTTGACACGTCATCTCGGCTGTGGGTTGTTGGGCTCCGATTTTTTTTTAAAAGATAGAATGTTAATGATGTTGCCCAGTAAGCTCATCTCCTTTGCTTTTGCCTCTTCTTCAAGCCTTCTAGCGTCATCTCTCTGTGAATTAACAAACCTGGAGGAGCTTAGATTGACCGGTGATAACCAATCCGATGGGGCTTATGATGTGGATTTCGTTTGTAATTTCGTTCGTCTAAGGCATTTAGATCTGAACATACATATGACAAGGCTTCCTGATCACTCTCGATTCCCTCCCCACCTCGCACACATTACTCTACGTCACTGTCAAATGGAGGAGGATCCACTGCAGATTCTGGAAAAGTTGCTTCATTTAAAGTCGGTTGAATTATCATTTAGTGCTTTCGTGGGGAGGAAGATGGTGTGTTCAAAAGGTGGATTCCCTCAGTTATGTAAGCTAGACATAATGTTCCTATACGACTTGGAAGAGTGGATAGTCGAAGAAGGGTCGATGCCATGTCTTCGTACCTTGTCTATACGGTTCTGTGACAAGTTGAAGGAGCTACCGGAAGGGCTCAAGTATATAACTTCTTTAAAGGAACTGAAAATCACCGATAAGAACAAGGAGTGGAAGACGACACTCGTACCAGGTGGGGAAAGTTACCACAAAGTCCAACACATTCCTAGTGTTCAATTAGACTATCGTGGCGAGGAATAAGGAGAACAAAACTGTCTCAGGTATATATATATTTTTTTGGTATAATGTCTTTCTTGAAGTTTAGTGTGAAAGTCTCAACTATCTAACCTTTTTATTATTCTGTTTTCAGGTGAACCTACTCAGAATCAGTACCCACTATTGATTGTGTGATGTGATAATACGTCGTTTTCTTGTTGTATTGGTGTTTTAAAGTTGACATATCTTGTCTGCTATATTCTGTTTATCTGTTGCATGCTCACTCGCTGTAATGCCAAGTTTTAAATACATTTGTATGTTGAACCATATCTCCTTTGATGTCCCCGTTGTGTGTGCTTAGTTGACTTGTTTAGTCCGAACTGGAGATAGAACAATGCTTTGATAGGAGATCACTGAACATCATTATAATATCAATGGCGCAATATACCTCAGAAAGTTTCTTAGTTCCATTCGATCGCGACCTGGTTCGCTATTACAAATCCAATTTTCACTACTCAAGTGATCAGCACTTTTGATTGAAAACTGATACCACACAGCACCCACGTGAAACAGAGTAACTCAGATGATGGATCCCAGACCAAACCTGAGTTTTCCAAATTTTAAGTAACGGGATAAACCGGTTAATTCCCATCCAGTTCTGTTAAAACCGGTTAACTCCTCGGAAACAGTTCATCTGCCAAGTATCTAATCGTCAAGATACTGAGACTATCAAACCGGACAATATTGATGATTTAAAAACAAAACTCGGTCCGGATTATAATAAAATCAGATCATGAGAATCCTTTCGATCTCTGCAAATTTGTTTTTGACTCTAAGAGGAGACTTGAAGCGAATCCAAAACGCGGTGATCCGTGCGTTTTAAGACATCAATCGCCAAACGTATGCATCACTGGGTTAGAGCTTCCTCTTCCGATTTCACCGGAACTCCTCCCCAGCCTAGGAGGTAAATTAATTACTTCTTCTCCATTCAATTTTCGATTTTAATTACAGCTGATTATTTTATTCTCCATCAGTGGACATACAGCTGTCAATGTCGGAAAATCCATGGTCGTTGTGTTCGGCGGTCTTGTCGACAAAATGTTCCTCAACGACATAATTGTCTATGACATTGGTAATAATCATCAATTATATTCAGCCTAGGATTATTGATTCCTTGATTCAAAGAAGATGCTTTCTTTCTTTCTCACGAGTTACTTTTCTTCGCTGACTTTGCTTGTATCTAGTAGTTTATTTGACTGTTAAGTTTGGTTAGAACGATGCTTACATCAAAGATAGTTACTTTGCCAAGGAGGTAAATTAATTACTTCTTCTCCATTCAATTTTCGATTTTAATTTCAGCTGATGATTTTTATTCTTCATCAGTGGACATACAGCTGTCAATGTCGGAAAATCCATGGTCGTGGTGTTCGGCGGCCTCGTCGACAAAAAGTTCCTCAACGACGTCATTGTTTATGACATTGGTAATATCATATACTTCACCCTAGGATTATTCCTTCCTTGATTCGAAGAAGATGCATTTTTTTTATTTATTATTTCTCATGAGTTATTGTCTGTTAAGGTTAGTTAGGCTGATGCTTCATCGAAGATAGTTACTTTGCAAAAAAACTATAGAAAACTGAAAACTTCACGATAAGATTATCCAATTCGGTGTTGTTGAAGAGGAATCAGATGGATACTATCTTTCTTATTGTACAAGCCGGAAAACCGGACTGACATAAACGATAAAATAAAAGCGATGTTAAGGAAATAAACAAATGTAAAAGTCGAATACAAGAACGATAAGAAATCGTATTCGCAAAGAGACATGGAGTCGAGATATGATCTATTTCCTTAACTCAAAATATTCGCTCCGTTAGTGAGACGGGATAGTACGAATATAGAGTCCCAGGATACAACCATGGCAGACGAATCACGCCTCACTCTTGATCGCCCTATCGAACTATAAACTCTAAGAAACACTCTCGCAATATAGACTTACGCTAAGGGTTTTTTGCTGTTTGATTTCGATACGGAAAAAGTTAAGAAATGAAGGAAGAGGAGAGTCGAAATTTAAAGAGACGGAGAAGACCCACTTCCCGCAACAGCTGCTGCACGTGGGCGAGAATCTCGCGGAGATCGAGGGAAGTTGAGTTCCGAAACTTCTTCCTTAAGACTCTCTCTTATCTCGTTTAAAACTTTCGAGAGGATAAAATGCATGACGTTTTTATTTTCTAGACAAACTACTTGTCGTTTTAAATAAAAAATCATGTTGTTTTTTTCTTGTATTGAATGACAAAACGTTGAGCTTAATTTGGTCCAAAAAGAATATTCTTATTGGGCCGGAGGCCCTCCACCAAGACCCAAGACCCAAGACCCAAGACCCAAGCCCAAGCCCAAACCACGCCCACGCCCACGCCGAGCCGGCCGGACGGCGGTGGCGCCGCGCACGTGGGGAGCCTTCCTCTCTCTCCAAGCTGTTTAACACATGATATCAAGTGACCATATATAAACAGCTCATTTTCTCTTGTTCCCACCGATGTGGGATGTTTCCCATTTCTCTTCACACTTGCCTTTTATTATTTTAGCCAATTGGGCTTTAGTAATTTAGGTCCAACAATCCCCCACATGAATAGAAATGACTCTAAACATATGCAGACTAAATGCAGACTCTAAAAAAAAACTATA

>.::GWHANRE00000014:9136980-9162550(+)
CAATTACAATTACAAATGCTCAGTCCAACATTTAGATGATTATATAAAGAAAACATAACTGAATAAATGTATGCACATTAAAAAAATTCAAACACATATACATATTTAATTTGTTAATACTATATATTTAATTTTTATTATATAAGCGCTTTTGCGCAGGTCTTATCCTAGTCTATAAATATAATAGAGAACCAGTTTTCTTCTTTTTTGTATTTGCTATTTTTTTTTATAAAAACAACGGCGAAGAAAATATATTTTGTTCTCCCTATTTATAATCACTAATTTATAACTGTTTCCTCAACGTAATCAAATTAGAATGTTAACTTCCTATTCTACCATTTAATATTCAAACACACATTAACAACCAATTCTTACTTTCCAAAATATATAATTGATACTAATTACTTCCTAATTTATTGCATTTTTAGTTGGTCATATAAAAAAAATAAAGAATTAAAATCTATATTTATTGGTTATAAATACGAAAATTAAATTCAAATATAGCTATTCTGATTATTTTTTTATAAATACATGATTTTAAATTTATAATTATTATTAAACAACAAAAATTGTGGACCCTTTAAAATTTTTGACTTTGCTCCACTTGCACGTGTTAAAAAACGGCCCTCGAAAAAGGACATGCAGATTCCAGAGATTCCAAAGATTGAGGAGATATGATATTTTGGTGTCAAGACCACAAAACATCAACCTTGTCAACATGTAGTAGTAGTAGAACCAGAAGAACTTGGCCACAGTCCAGTCATATCCTATCATTGAGTAAAGGATTATAGTATGTAAACTCTAGTTTGTATGGTGTCATACTATATGATCTAATAACTTAGTCTATATTATCGATTTTCCTAAATAATTATTTCTAACAAAAATATAATTTTTAAATATTAACGAATATATTTTGGAAGTTGAAAATAAGGTAGAAATTTTGTACAAAAGGGAAGGATATGGGATAATTATCTGCCTTGCGAAAAGTCATTATCGCTACATAATAGAAAACTCACATATTTTCTTTTTATTCAAAACTACAACCACAGATGGCAGTCAATATAGACTGAGTCTACTCTTCATTGCCCTTGGTCATCGGAAAATCCCTTATATATTAATTGAGAATTATTTGAAAAATTAGAACCTTAATTTTGTATTAATTAAAATAAACCTCAAATCCTAGGTGGCACTCTAAATGTCTTCTAAATTCCATTTCAAAGAATTCTAAAGCATCTAATATAAAGTATAGTTTAATCTACTGGTGTCACATTATTCCATAATTATATAACACTAGAGAACATTATATTAACATAAAATATAGGAAGTGTGTATTATTTCCTTAAATAAAAGCTGCGGAATTACCTAATATGATTTACATATATATGACAATTAATGATTATGAATAATAAAGATTTGATAACAATTTTTGCATCCTTCTTCATTTTTGTTTAAATTTATATTATTAAAAAAAAATTAAACAATCACATTAACCATATAATAAAAAAATTAAAAAAATTTCTTATATGTTATATTTTGAATTTTTTAAAATGACTTTAAATTAAAAAAAATGAAGAAACCTTATATGTTATATATATTTTTTTAAAACGACTTTAAAATACAAAAATGAGGACACTTTATATGTTATATTTTTTTTATATGTTAGAATTTTCTTATATGTTATATTTTGATTTTTTTTTTAAACGACTTTAAATTACAAAAATGTAAGTTTTTCTTAAGTATACGACTAAAAACATTAAAATGACATGTATAAATTCGATGGTTGATTTGAAAGCTTTCAAAACCATATGAAAGATAAAAGTCAAAATAATTTAACTGTGGAAACAATACTGTTCACTTTTTTCAAGAATGTGTTCGATGAAAAAATAAGGTTTTTATGTCATAATTTGTTTAATGTCCACTAGAGAACATTATATTAACCTAAAACATAAGAAGTGTGTATTTTTTCCTTAAGTAAAAGCTACAGAATTATCTAATATGATTTACATATATATGACAATTAATGATTATGAATAATAAAGATTTGATAACAATTTTTGCATCCTTCTTCATTTTTGTTTAATTTTATATTATTAAAAAATAAACAATCACATTAACCATATAATAAAAAACTTAGATTTTTTCTTATATGTTATATTTTGATTTTTTTTAAATGACTTTAAATTACAAAAATGAGGAAATTTTATATGTTATATTTTTTTAAAAAAACGAATTTAAAATACAAAAATGAGGACACCTTATATGTTATATTTTTCTTATATGTTAGATTTTTTCTTATATGTTATATTTTGAATTTTTTAAAACGACTTTAAATTACAAAAATGTAAGTTTTCCTGAAGTATACGACTAAAAACATTAAAATGACATGTATCAGTTTGATAGTTGATTTGAAAGCTTTCAAAACCATACGTAAGATAAAAGTCAAAATAATTCAACTGTGAAAACAGTACTGTTCACTTTTTCAAGAATGTGTTCGAGAGAAAAAATAAGGTTTTTATGTCATAATTTGTTTAATGTCCACTAGAGAACATTATATTAACCTAAAATATAAGAAGTGTATATTCTTTCTCTAAATAAAAGCTACGAAATTACCTAATATGATTTACATATATATGACAATTAATGATTATGAATAATAAAGATATGATAACAATTTTTGCATCCTTCTTCATTTTGTTTAATTTTATATTATTAAAAAAATAAACAATCACATTAACCATATAATAAAAAAAATAGATTTTTTCTTATATGTTATATTTTGAATTTTTTTTTAAATTACAAAAATGAGGAAATCTTATATGTTATATATTTTTTTAAATGACTTTAAAATACAAAAAATGAGGACACCTTATATGTTATATTTTTTATATGTTATATTTTTTCTTATATGTTATATTTTGAATTTTTTAAAACGACTTTAAATTACAAAAATGTAAGATTTCCTTAAGTATACGACTAAAAACATTAAAATGACATGTATCAATTCGATGGTTGATTTGAAAGCTTTCAAAACCATATGGAAGATAAAAGTCAAAATAATTCAACTGTGAAAACAATACTGTTCACTTTTTTCAAAAATGTGTTCGATGGAAAAAATAAGGTTTTTATGTCATAATTTGTTTAATGTCCAATCCGATCAACCCATGATGTATTAATTATAGTTTTGTTCCATTATTTTTAAAAAAAATTGATCTGATCCATCGGAAAAAATTATAAAATAACAACAAAAAATATTTTATATATATAAATAAAATGATCAAATATATAAAAGAAACTATCGAAAATATATACAAATAAACTCATTCTGCGCAAGGCGCAGGTCTTATCCTAGTGGTTTAGTAAAAATCAATTTTTGTATATATATATATATATATTTGAATCAATTTTTGTTATAAATAAATTTTAAATTATTATTTTGATTTGAAAATATGTATATAAAATTTAAATTTTGTTTTAAGATTATTTTAAACAAAAGATGTTTTTATGTAATTAGATTGACTTATTTTCGTATATTTTAAAGCTAACCGAGATAGATAGTTTTTCATAATATAATAGACTTTCCATTTTTCTTAATAACATAGTAACATAGATCCATGATTTTTTTTTTTAATTTATTCAAGTTTCCAAACAATATTATAATTGTTTTATAAAGCTATCTATGTTTTTATACCATTATGAAACGTGTTTCAATTTTAATAATATAGACGTTTGGAAAGTCTAAAATAATGGCGAATTATTCTACAAAAAGAATAATAAAGGGAGAATTAGTGGATATGTGGTCCCAAAAGCAAACGCATTATTGCTTTGCGAAAAATCATTATCGTCAGAGACTAAAAAACTTCTATTGACTTAAAGTCTACTCTTTCATCGCCACTCTCTTCTTCCAAAGAACGTCTCTAAGCAAGTTGTAGAGCTGTTTCAAGAAAGGTAAATCATGTTCTTATATCATTATTTTATCTGTTTAACTTGCTTTGATCTATCTTTTGGGCTCTGTTATGGTTGAATCTGATTTTAAAAACGAAAATTCGTTGGAATGTTAGAACTCTTTTTTTTTTACGAATTTAAAGCATTTAATCATCAAATCTTGTTATAGATTGTTTGAATAAAAGTAAGTTAAGTAAAGTTCCTCTGATAGGTATTATGTTTTGTTAGATCAACCAAGGATTATCATAACCGGTTTTAAATCTTACTCCAAGTTTGTACTTATGTGTTGTGTTGATGGTGGAACAGGAGAATAGTGATGGCTGAGGGCGTTGTGTCGTTTGGAGTGGAGAAACTCTGGGATCTCCTCAGTCGAGAAACATGATACTGTAATGGAGATAGAGAGTAATGTAATGAAGGGAAGAAGAAGCTTTACGTTGGAGTAGACAGAGATTTGAATTTCTTGATTCCACCGTTGGGGCGAACGTCTTCAATGCTGTAACCGAGGGGGGCTTCGTAAAATAAGGAACTACTACTACTGCTGGACTTCTTTTTACCATATTTTGACTCCATCACAATCTCATTCACGCTTTCTGCAATTTCAAGACCAAACCATATGTATTAGATGCAGGAAAGAAAAACAACGCTTAATAGAGACTTATCAATGTTCAAAGTTTTCACATTTCAATAACAGATCTCGAATAAACGTTCAATTTATCAGATGAGACATGATCAGAATTGTTTCATTAGATTTACAACTATGAGACTTAAACGAATATAGGTATCTATATATGTAAACATAAATCGTCTGATACAGAATATAATAATTGTTCAGAATGATGAATCTCTTGTACAAAAAACCGAATAAAATGTAAATCAATCGTAATCGTAGGTAAAGACATTAGAGATACTTACTTTATATATAAAGATTTAGATCAAGACCAGAATTACGAATCCCTTCTTTCCAGATATGAACCAAACCTCCAGAAACTGAAAGTCAAAACAATCGAGGTTATGATAGCATCATCCTCAGGGTTGTTAGGATGATTTAGAGTATAAAGATGCTAACCTTTTTACCTTTTTATAATCGAACCTCGACAATCCTCGAAGAGAAAAGGTGGCATTGAAGATAGATCGATGGATTTAAAAAGAAATTTAATAGGAATGACCAATGGATTTCTGGATCAGTAGGAAGAAGATGAAAAGTTGGTTTGAAACCTAAAGACGGAGAAGAGAGAGCGAGATGAAACTATATCATAACAAAAGCCCAAAATACAGACCTAAAACCACAGAAGCTCAAACCCAAGTAATCATTTAATGATATGGAGGAATGCTGCAATTCTACTGGACGAATTTCCAGTCCGACGTGGACACCTTCAGATGACTTTATATTTGGCTTTTAGTATAGTTTTGATGAACGAAACCTCCATAAACTGAAAGTCAAAACAATCGAGGTTATGATAGCATCATCCTCAGGGTTGTTAGGATGATTTAGAGTATATGGATGCTAACCTTTTTACCTTTTTATAATCGAACCTCGACAATCTTCGAAGAGAAAAGGTGGCATTGAAGATAGATCGATGGATTTAAGAAGAAATTTAATAGGAATGACCGATGGATTTCTGGATCAGTAGGAAGAAGATGAAAAGTTGGTTTGAAACCTAGAGGCGGAGAAGAGAGAGCGAGATGAAACTATATCATAACAAAGGCCCAAAATACATACCTAAAACCACAGAAGCTCAAACCCAAGTAATCATTTAATGATATGGAGGAATGCTGCAATTCTACTGGACGAATTTCCAGTCCGACGTGGACACCTTCAGATGGCTTTATATTTGGCTTTTAGTATAGTTTTGATGATCTAACAACTTGGTCTTTTACCAATTTTCCCAATTAATTATTTCTAACAAAATATAATTCTAAAATATTAATGAACATATTTTGAAAGTTGAAAATGAGGGAGACATTTTTTTTTACCAAAAAGAATAATAAGGGAGAACTAGTGAATGTTTCGAGTGGGGCCTAAGCAAACGCATTATTGCCGTGCGAAAAATCATTATCGCCAGAGACTAAAAAAAACTCCTATTTTCTTTTTATTCAAAATTAGAACCACAAGATGGCAGTCATAGACTGTCGATAAGATTGACTTGGAGTCTACTCTTTCATTGCCACTCATATCTCTTCTTCCAAAGAACGTCTCTAAGCAAGTTGAAGAGCTGTTACATGAAAGGTAAATCATGTTCTTGTATCATTATTTGTCTGTTTAACTTGCTTTGATCTATCTTTTGGGCTCTGTTGTGGTTGAATATGATTTAAAAACAAATATTCATTGGATTATTACAAATCTTGTTTTACGAATTTTAAGCGTTTAATCAAATCTTGTTATAAGTTGTTTGAACAAAAGTAAGTTAAGTTCCTCTGATGTTTTATTAGATCAACCAAGGAATATCATAAACGGTTTTAAATCTTACTACAAGTTTGTAATGGTGGAACAGGAGAATAGTGATGGCTGAGGGAGTTGTGTCGTTTGGAGTGCAGAAACTCTGGGAGCTCTTGGGCCGAGAATCTGATCGACTGCAGGGAGTTCATGAGAAAGTTGATGATCTAAAATGTCAGATGAGAATGTTACAGTCGTTGTTGAAAGATGCAGATGCCAAGAAACATGGGAGTGAAGTAGTGAGAAACTTCTTGGAAGATGTCAAAGACATTGTTTTTGATGCTGAAGACATAATCGAATCCTTTCTTTTGAAAGAACTCAGTGGAAACCAAAAAGGGGTCAAGGGGCGTGTGAAAAGACTTGCTTGTTTCTTAGTGGATAGCCGAGGTCTTTCTATGGACATTGAAGGCATAACTAAGAGAATGGCCAAGGTTGTTGGGCAAATGCAGAGCTTTGGAATACAACAGATCATCTACAGATCACCGTCTCTACAAGAGAGACAAAGACCAAGGGAGAACCGACAAACATATCCAAAGAGATCTCAAAAGGATCTTGTGGGGGTGGAACAGAGTGTTAATGAATTGGTTGGTCATTTGGTGGAGAATGATAGCATCCAAGTAGTTTCCATATCTGGGATGGGTGGTATTGGAAAAACCACTCTTGCAAGACAAGTCTTTCATCATGACATTGTTCGAAGTCATTTTGATGGATTCGCATGGATCTGCGTTTCTCAAGATTTTAAGAAGAAGGATATTTGGCAAAAGTTATTGCAAGACCTCAGACCACATGATACGGGCATCGAACAAATGAATGAGGCAAAGATCTTTCATTCGTTGGAAACATCTAAATATTTAATTGTCATGGATGATGTATGGAAAAACGAAGACTGGGACAAAATAAAAGACGTTTTCCCCCAAGAAAGAGGTGACCTCTCTTATTGTACACAAATTACTTAGTACTCCCCATAGCCACATTTCATAAATGCCTTTTGAGTCCCTGAGATGAAAGTAAATACAACTGCAGGTTGGAAGATGATTCTTACTTCACGCAATGAAGGTGTTGGTTTGCATGCCGACCCCTCATGTTTTCCCTTTAGACCAAAAATCCTTACTCATGAAGAAAGTTGGAAGCTATGTGAGAGCATAGCATTCCTTGGAAGAGAGATAACCGGTACGTTTATATATAAGAATCATATGAATCCCTTACGGGCCTTCTTATCAAAAGACTTGAGTAGTAATTCCTAAATTATCACCTGGGATGACCGGGTGATTGTAGTCGAGTGGTAAGGAGACGGGACTGAGACGCCAACACGTTTCAGGTTCGATCCACCTGCTGCGCGAAATTAAGTCACAATTATCCTGGTCACCTAACACGGATATGAGCCTATGCTTTAGGACCCATTTGAATGCCCGGAGAGAGGATCTATCCGTGGGTTGCACCTCCCCTTGGGGATTAGTCTGGGCCTCTCCATGGGCCTGGATACCCCCAGGTTAAAAAAAAAAAAAATTATCACCTGGGATGACATATATTCTTATATATACTAGGTGTTTTTTTACGGATATACGAGCATAAGCATCTTACAAATATTTATTAGTACATATTGTTTTAATTTTTTTTATGGTTAGAATTTTATTTTTAGATAACAACCCAATATACCTATATATATGATTTATATTTTTATCTTAAAAATATATTTTTATTCATTGACTTTTTCTTATATTAATCAATCTAATAAATAAATCCAAAAGTTGATGATATAAAATTATATATCTGCAAAATAACAAAAAAAAAACCAATTTCATTGCCAATAATGAATTATTAGAATCTTTAATTTATATAGTCCTAACTGTTACTTTATGCATGTGTTATTTAGTCTTGGCTGTGATGTTCTGTTGGAGTTATATCAATTGCAATAAACTAAAATACCATCTATCTATCTATCTATACTATTTGCAACGGAGTTCTCACGTTAAAAGCTAAAGTGGTAAATATCGTTTATATCTTTAATGAATAAAATATATATTAGCCAAAAAATAATTAAAAAAATTATTTTTCTTACACAATTATTTAAACTAATAGTAAGAATTATCCAAAATCTAAAAATATACTTTAAAACAAAATAATAGTAAGAATTATCCAAAATCTAAAAATATACTTTAAAATAAAAAGATAATTCCTATAGATATTGTGTTGTTATCCGAAAAAATAATTTAATAAAAAGTTCATAATTGAAAAAATGGAAAACACATAACTAAATATATTAATCAAGTAAAATTCTTAATTTTATATAATTGAAAAGAGGATATTGAGTGATTTCTAAGATTTATTTGTTAATAATTAATGAATATAGTGTATAAGGAAATTTTCAAAAATTTTAATACATAAAAAAATTCAAATGATAAATTGATATTGAGTGATTTCTAAGATTTATTTGTTAATAATTAATGAATATAGTGTATAAGGAAATTTTCAAAAATTTTAATACATAAAAAAATTCAAATGAAAAAATAAATAATAATTTATCATTATATATTCTAATTAGTAATACATATATTAATAGGGCAAATCTCCAAAATAACACCTTTCTAAGTTTATATCACAAAAATAGCACTCAAAAACTAAAATGACCAAAATAGAATTTTATCTTTTGAAAATTTTAATTCTTTTATTTTTCAAAATTTGAAATTTTATCCCCAAAACCTCATTTCTCAACTCTAAACCTTAAACCCTAAACTCTAAACCCTAAACCCTAAACCCTAAACTCTAAACCCTAAACCCTAAACCCTAAGTCCTAAACTCCACCCTTTAACTCTAAACCCTAAGTTTGTGACTTTTGACCTTGAGTGATAGTTTGGGAACAAAAACTTGATTTAGTGCTATTTTTGTCTTTTTCTCATATTAATAAGTAATTATAAAATACTCATGCATACGGACGAAACACTTACTAATAGTATAATACACAAGTTTAGCAATATAAACATCATATTATAAGCATGGCCGACTTATGAGGGAGGGAGGTCAATGCGACCTCCTCAGGCCCGCTTCAAATCATGTAATGTTAAGGGTCTTAATTCTTCTTTTTAGCATGCTTGGTTTAGACTTGGATAGTATAGAAACACAATATTATTGAATTTTCTAACTAAGAAATCAAATATAAATTCTTGCTTGATATTGATTACGCGTTTAAGCACACACCAATTAACCTAATGTGCCAACAATACCACAATCGAATGGTATGTCATTGTAGCATTTTAGGATCGAATCCACAGAGAACTAGAGACTTATAACACCAAGAATACACAAACCTTCCTAATCTAAGCAAACAAGAAGATAGATGATTTGTAACAAACTAATATCCTAGAAATATAAACAAGGTGATCTCAAATCCAGTCAAGAAATAAGTGCAAGAATTCAATCAAATACTAAGGATGGATCCATGGTAAGGATAATTGATATAAGGTGATCAAGGTTCAATCTAAAGGTGGCAACTTTCAATCAAAGTAATCTCTTAAGTCTAAACACAATTCTAGACAAGTCCTATGTCTAGGTAAATGTCCATTTGCTTAGAAATCATTAAACATCAAATGTCTTTGGCTTAATTCAATCAAGCAATCTTTAAGTTCAAGTTCAATAACTATCTAGCAATTTTAACATCAAGTGTCCTTGGCTAATCTCACTAGAGCTTAGTTGAGCTGATTCAAACACTTCATCTAATCATGTCTGATGAGAAGTGTTTAGAAATCAGGTTTAGAGTGATCAAGACTAAACAAGCATTAAAAATACTCAACAAGCAAGTTCATACAAGGATCTACAATAAAACACCCTAAATCTACACTTAATCACCCTAATCTACCTTAACCATGAATCCAAGGAGTGTCTACTCTCTAATCTCCATGAGAAACCTCAAACCCATGATGGATTCAAGGCTCACCATGTTTATGAGAAGGAGAAACAAGATATAAAATTAAGAACTTCCTTAGATTATGATATAAAGATTCAAGCTTTTTTACAAAGGGAGGCAAGTTCTTGAGAGAAAAATGAGATCCTTTTAGGTTTTTAGGTTTAAAACTATATATAAGAGATGCCAAACTCGAGCTGGTTTAGTGAATTAAACCGGGTCAAACCGGAATAAACCGGTCAATCATTCATCTTCTTCTCCACAGCGACGTTCGCATCTAGCTCCACCAAGTCGCTCTGGTGATTGATCTTCAATGTGGAATTTGCCGAGCGAGTTCATCAAGTCGCTCCAATCACTCGCTCCAGCACACGCTCATGATGCGGCGACCTCACTAACTCGTTTTGCCAAGTCGCTGTGAACTTCTTCGAGCTTGAGCTCCGATTCGTTCTTCTTTGTCTCGAGACCCGAGCTTCAGCCGTCGTCTCCTTCGTCGTCACTGGCTCACGGCCTCTCTATCTCCCGTGGCCGTGCTCATTCTCGTCGTCGGGATCGAGCTCCAACGGCATCAGCATCGGCGCCTCCACTGCCAGTCTCCGCCGTCGTGCTCGTTCTTACCGTGACAATCTCTCCTGTCGTGGTGGCTGCCGGAACCGTCAGAATCAAGTCTCGCTGTCGGGATTCAGACACGGCGAAGAGAGCTCGTGAGCTTCAATGGTGGTTTCTTCAATATTGCAAAACCAGTCCCTGACCTTTTAAATACTTTCAATTCGGACCCATACTTTGGAAAGTGCAGAAACCTCCCTTTGATTCAGCCCCAAACATTTCGAACTTGCAATCTAACCCAGCGAGTATTTCAAAACTGCAACCTTGGTCCCTGAACTTTGGATAACTTCATATTTGACTCAAAACTTCCGTAATGTGCAATTTAACCCTTGAATTCCGCCCCAAACTTCCAAATAAGCATTCCAACCCCTATGATATGCAAATGAGTATGCAAATACAACACAAAGACCTAAATGCAACCTAAAATGATCATAATAAGCTAAAATATGAATCTAAAACTTATAAAAATCATGAGATATCAACTCCCCCACACTAGTCTTTTACTTGTCCTCAAGTAAACTTTTCAAAAACTCAAGAAGGAGAGATATAAAGATGGGAGCTTATAACCAAAAGATATACTTTCTAGCCTTCAACCTAACATCCTAAGAGAAACATAACAAATAGCATGAGCAATTCTCTTAGTACACTCTAGCTTCTCAAGGCCTATCAAGACTCTTATGCCTCAACCCAAGTCATTTACTCATCAATCAACAAGTTCTTTAGCCAACCCTCACATTCATTTCAACACACACAATGTGAATTCTTGCAAAAGGATATTTGATCTCAATCATTTGGCTTGGTGAGAGAGATGGTCTAATGTGAAGAAAATGGGTTTCAATTGCATCATTTATAGTGACTCACACTCAAGAATAGGAGCAAAATCATTATGCAAAATGTATCTAAGAAAAGGAGCAATTCATGCATACAATGTTTGTTCTCATCATTCTACCCCTTTTCTAAGTAATTTCAAATTCTACCCTTCTTCTTTTCATCATCCCAAAGCCCAGAGATACACTCACTTTCATCTCTCACCCAATGAACACATTCTCATTTCTTATTTTAGCCAACTAGGAATTTTTTTATTTTTTTATTATTATTTTTTTTTTCACTCTTTTAATTTTTTTTATTCTAAAAATGATTCTAATTTTAAACACAAGAGCCTTTTTTTTTTTTTTTTTTATCTCTAGTGGCTTTCTTTCTTTTTCTCACTCTTTTTGTTCATTTCTTTTCACTTTCATTCACATTCCCAATCCCAAAATCAAAAGAATTTAAGTTCACAAACCCAACAACCATCCTAGAGGCTAGCCTAAATGAGGTCCTAATGCTAGCCAAAGATGAGAACAACTCATTGTCGCTCCTAATACTCTCAAAATTTTGCACATGACATGCTATCAACAAGAGACCTCACTCAACAAATCGATATTGGTTTCAAAGAATGGTGAGGGTTAATGGGTATGAAGTGCCATTTGGGTTAACAAAGATGGGTACAAAAGGAGAAAGATAACCCAAATGTGTATGAGACCCATGATCAAATATGCAAATGCCCATATGCAAGAGAGATTAAGTTCACTTAAGTCAAGTTCAGATTGGAGTTGGTTTCAAGAACAATGTCAATCATCAAGCAAACAACATGTTTCAAGAAGAGTTTTGTAAGCTTTTAAGAAATGCTTAAGCTACTTGATATGTTTAGCTAGGATGTCAAATTGAGTTCTAGACATGTGTTCTTTACTAGGTTTCTTCCAATGCATGAATGAAATCGAAATGCTTCTAGACTCAATCCTAAAGATGCAAATGATGCAACTAAATGCTTCTTTTTGTGATTTTCAAAATTTTCAATTTTTTTTTTTTCTATGCAATGCAATGCAATGCATGAGACTCATGACAAGTAAACAAAACAGAAAACAATGTGAGATAGTAGACTCTCCCCCCACACTTACTTCACACAGTCTCTTGTGTGAGAGCAAGGTGAAAGAAGAGGTCTAGAAGAAACAAACAAGAAGACTATATATTTACAATGGTTGTAGAGATACTTAGCTTGGAGTTGCTTGATGGAGTTGAATGATTCTATCACTTGTAGCTTTGCTGGATGGCCATCTTTCTCTTTGATTAAGAGGAGAATCACCTAAAAATTTTAAACCCATTTATTAAACACACAAAAGAAAAACCACACAAGTAAAAAAATAATATATATATGGATAGACATGGGACTTCCTCCCAAGTGAGCTTGTTTTAAGTCTCTAGCTTGACTTTGTGTGCTTGCTAATCATAAGTATCAAAAGGCTGAGCCAATGCACCTTTGGTCTTTCTCCTACAAGAACAAGAAACCAAGTGTGCAAAGAAACACACTACTGTCCATAGAAAATAGACAGATTTTTCCTCAAAGAGCTTCACTAAAGATATGATATGAGTTATGAAATGCTTCTTGAGGTTCAGATGATCATGAGAATCAAAAGCAATAGGTGGAAACACAAAATCAACTACAGGTTCAAACGAGGTTTTAACAAAGTAGTCAACTCTATCTCCATCAATCAAATAATTCACAATGTTCACATTCTCATGATAGTTTTCAGCATGGGGGTTTTCTATCTCAAGCAAGAGCTTATCCACATCAAGTTCATCCCCTAAATCAGCAAGTTCAAGAAGAGGTCTAGAATTCTCAAGCAGCAAAAAGTTGGACTCAAGATCAAATGAAGCACAAATATAGTTCTTGACAAAGCAAACTTCAATGTGATCTTTAGCAAGCTTTTCTACTCTCAATTCATCTAGTTTCCTAGTTTCACATATCAGATCAAGACATTCATTTATGAGCACAAGAGAATTAAGACCAGAGACATTATTCTCACCACAAGGCAAGCATATTTCCTCAAGTTGAAGTTTTAAAGTGGAAATTTCTATACCTTCCAGCTGGAGTGGTGGAACCCAATACATTACCTCATCAAGGGCACAAGCAGCATCAAACTCATACTGGTTAACATCTCTTCCTTCAAACTCTGCTCTATCCCTAATAAGGTTTATCCGGACCATTTGTGCTAGGTGTCTTATTGGCTTGCCCCAATACTCTTTCGTTCTTTGAAGCCGGTGTAACTCCACTCTTTGATCTGGTGTGAGTATGCGTATATCAAAGGGTGGTGGCTTCACATATGGCTGATCTTCAATGCGATCTTCAAATGTCTCTTCCTCTTCTCGTGGCTTCTCAGAGTAGCTTGAAGCCATCTCTACAAATAACAAAAACTAGAAGAAGAGGTTAGTAGCTATACAAAAGCAAAACAAAGCATAAGAAAATAAAGCTTAATCTCAAGAAAGTTTGAAATCCTAATGACAAATCTACTTAGTTCCCCGGCAACGGCGCCAAATTGATTACGCGTTTAAGCACACACCAATTAACCTAATGTGCCAACAATACCACAATCGAATGGTATGTCATTGTAGCATTTTAGGATCGAATCCACAGAGAACTAGAGACTTATAACACCAAGAATACACAAACCTTCCTAATCTAAGCAAACAAGAAGATAGATGATTTGTAACAAACTAATATCCTAGAAATATAAACAAGGTGATCTCAAATCCAGTCAAGAAATAAGTGCAAGAATTCAATCAAATACTAAGGATGGATCCATGGTAAGGATAATTGATATAAGGTGATCAAGGTTCAATCTAAAGGTGGCAACTTTCAATCAAAGTAATCTCTTAAGTCTAAACACAATTCTAGACAAGTCCTATGTCTAGGTAAATGTCCATTTGCTTAGAAATCATTAAACATCAAATGTCTTTGGCTTAATTCAATCAAGCAATCTTTAAGTTCAAGTTCAATAACTATCTAGCAATTTTAACATCAAGTGTCCTTGGCTAATCTCACTAGAGCTTAGTTGAGCTGATTCAAACACTTCATCTAATCATGTCTGATGAGAAGTGTTTAGAAATCAGGTTTAGAGTGATCAAGACTAAACAAGCATTAAAATACTCAACAAGCAAGTTCATACAAGGATCTACAATAAAACACCCTAAATCTACACTTAATCACCCTAATCTACCTTAACCATGAATCCAAGGAGTGTCTACTCTCTAATCTCCATGAGAAACCTCAAACCCATGATGGATTCAAGGCTCACCATGTTTATGAGAAGGAGAAACAAGATATAAAATTAAGAACTTCCTTAGATTATGATATAAAGATTCAAGCTTTTTTACAAAGGGAGGCAAGTTCTTGAGAGAAAAATGAGATCCTTTTAGGTTTTTAGGTTTAAAACTATATATAAGAGATGCCAAACTCGAGCTGGTTTAGTGAATTAAACCGGGTCAAACCGGAATAAACCGGTCAATCATTCATCTTCTTCTCCACAGCGACGTTCGCATCTAGCTCCACCAAGTCGCTCTGGTGATTGATCTTCAATGTGGAATTTGCCGAGCGAGTTCATCAAGTCGCTCCAATCACTCGCTCCAGCACACGCTCATGATGCGGCGACCTCACTAACTCGTTTTGCCAAGTCGCTGTGAACTTCTTCGAGCTTGAGCTCCGATTCGTTCTTCTTTGTCTCGAGACCCGAGCTTCAGCCGTCGTCTCCTTCGTCGTCACTGGCTCACGGCCTCTCTATCTCCCGTGGCCGTGCTCATTCTCGTCGTCGGGATCGAGCTCCAACGGCATCAGCATCGGCGCCTCCACTGCCAGTCTCCGCCGTCGTGCTCGTTCTTACCGTGACAATCTCTCCTGTCGTGGTGGCTGCCGGAACCGTCAGAATCAAGTCTCGCTGTCGGGATTCAGACACGGCGAAGAGAGCTCGTGAGCTTCAATGGTGGTTTCTTCAATATTGCAAAACCAGTCCCTGACCTTTTAAATACTTTCAATTCGGACCCATACTTTGGAAAGTGCAGAAACCTCCCTTTGATTCAGCCCCAAACATTTCGAACTTGCAATCTAACCCAGCGAGTATTTCAAAACTGCAACCTTGGTCCCTGAACTTTGGATAACTTCATATTTGACTCAAAACTTCCGTAATGTGCAATTTAACCCTTGAATTCCGCCCCAAACTTCCAAATAAGCATTCCAACCCCTATGATATGCAAATGAGTATGCAAATACAACACAAAGACCTAAATGCAACCTAAAATGATCATAATAAGCTAAAATATGAATCTAAAACTTATAAAAATCATGAGATATCAGATATTATGCGTGAGTTGAAAAGTTAAAGAAACAAAATATTTTAAAAACCGACTAGTTATGGGCCCAAAAATTTTGTTTTGCCCAGGGGCCTCCGGTTATGTTAAGCCGGTCCTGATTGTAAGTGAACGTAAATGTTCGAAACAAAAAAATGGTACTAATACAAACTGACGTAAAGTATAAAATACTAAGTAAACTATAAAAAGGGCCATCATAAAAACTAACGATTCTCTGAATAATCATTAAGTTAGAAAATATATATAATTCTTTTTAGTTTATAAAATTAATTATAGATTAAAGATATAAATAATTTTAGTCGCTATAACTTTTAACATGGAAGTTCAAAGGTAAGAAAATCACAAGTTTAGCAATATAAACTTCATATTGAAAATGAACGTAAATGTTCAAAACAAAAAAGGAAGTGGTAGTAATACAAACTGACGTAAAGTATAAAATACTAAGTAAAAATAAAGAGGCCATCATAAAAACTAACAATTTTCCAGATAATCATTACGTTAGAAAATATATATAATTCCTTTTAATTTTAAAAAATTAATTATAGATTAAAGATATCAATGATTTTAGTCGCTATAACTTTTAACATGAGAGTTCAGAGGTAAAAAAATCATAAGTTTAGCAATATAAACTTCATATTGAAAGTGAACATAAATGTTCAAAACAAAAAAAAAGTGGTAGTAATACAAACTGGCGTAAAGTATAAAATACGAAGTAAACTATAAAAGAGGCCATCATAAAAACTAACAATTTTCCCAGATAATCATTAAGTAAGAAAACATATATAATTCTTTTTAATTTATAAAATTAATTATAGATTAAGGGTATCAACGACTTTAGTCGCTCAAACGGTTAACATGAGATATCAAAGGTAAAAAAAATCACGTCGCTAACAATAGTATAAATAGATAGATATATTATAATTTTTTGAAAATATGAACATACTAGACACATATACTATTTCAAGGCTCTAATCTTATAATATGTGTTACTGTTTTCAGAGTTTAATGTTGATGAAGAACTAGAAGCCATGGGTAAGAAAATGGTCACATATTGTGGAGGACTCCCATTAGCTGTTACAGTGCTGGGAGGCTTGTTAGCTAATAAAACCATGGTTGAAGAGTGGAAAAGAGTAGATGACAATATTCAAACTCAGATAGTTCGTATAGATGAAAACAGTCAAGATTCGGTTTACCGAGTATTGTCTACGAGCTACGAAGATTTGCCAATGCAGTTAAAGCATTGCTTCCTCTACCTAGCTCATTTTCCCGAAGATGACGAGATACAAGTGGAGAGATTGTATTTTCTCTGGGAAGCAGAAGGAATAATAACATCAAGTTGCGATGGAGAAACCACTAGGAAAATTGGAGAAGAATACATAGACGAGCTAGTAAGGAGAAATATGGTTATTGCAGTAAAAGATGATTTGAGTTGCAGATGGGAATATTGTCAAATGCATGACATGATGAGAGAAGTATGCTTATATAAAGCCAAAGAAGAGAACTTTCTTCAGTTTATCAAAGTCCCAACTACTTCCACCTCCACCATCAATGCTCATACTCCTACCAGATCTCGCAGACTCGCAGTATATGGTGGTAATGCATTTGATCTGCTGGGACGTATAAACAATCAAATTGCTAGATCTGTTTTGGGGTTTGGACTCGACAGAAACTTGTGGGACCAGTCAGGTCAAGGATTCCAAAATTTACAATTGCTTAGGGTCTTAGATTTGAGTTTAGATGATAAAAGCTACTCTAGAGGAGGGAGAATACCTTCGAGCATTGGAAAGCTCATTCATTTGAGATATTTGAGCTTAGTCATGGGTTGGGCAACTCATTTACCTTCTTCTTTACGGAATCTAAAGCTTCTAATCTATTTGAGAATTTCCTCCCGGGAAAGAGTTCATCTGCCAAGTATCTTTAAAGAGATGGTAGAGTTGAGGTTCCTGCAGCTCCCCTCTTCTATTGACGCTAAAACAAAGCTGGAATTGGGTAATCTAGTGAACCTGGAGTACTTGACCGGCTTCCGATTTGAATACGGTAGCATCACAGACTTCCTCCGAATGACTAGGCTCAGGACTCTCCATGTAACTCTCAAAGACAGGTCTAGTTCTGAAAAAATTCTAGCGTCATCTCTCTGTGAATTAACAAACCTGGAGGAGCTTAGATTGACCGGTGATAACCAATCCGATGGGGCTTATGATGTGGATTTCGTTTGTAATTTCGTTCGTCTAAGGCATTTAGATCTGAACATACATATGACAAGGCTTCCTGATCACTCTCGATTCCCTCCCCACCTCGCACACATTACTCTACGTCACTGTCAAATGGAGGAGGATCCACTGCAGATTCTGGAAAAGTTGCTTCATTTAAAGTCGGTTGAATTATCATTTAGTGCTTTCGTGGGGAGGAAGATGGTGTGTTCAAAAGGTGGATTCCCTCAGTTATGTAAGCTAGACATAATGTTCCTATACGACTTGGAAGAGTGGATAGTCGAAGAAGGGTCGATGCCATGTCTTCGTACCTTGTCTATACGGTTCTGTGACAAGTTGAAGGAGCTACCGGAAGGGCTCAAGTATATAACTTCTTTAAAGGAACTGAAAATCACCGATAAGAACAAGGAGTGGAAGACGACACTCGTACCAGGTGGGGAAAGTTACCACAAAGTCCAACACATTCCTAGTGTTCAATTAGACTATCGTGGCGAGGAATAAGGAGAACAAAACTGTCTCAGGTATATATATATTTTTTTGGTATAATGTCTTTCTTGAAGTTTAGTGTGAAAGTCTCAACTATCTAACCTTTTTATTATTCTGTTTTCAGGTGAACCTACTCAGAATCAGTACCCACTATTGATTGTGTGATGTGATAATACGTCGTTTTCTTGTTGTATTGGTGTTTTAAAGTTGACATATCTTGTCTGCGATATTCCGTTTATCTGTTGGATGCTCATTCACTGTAATGCTAAGTTTGAATGTAATGCTAAGTTTGAAATACATTTGTATGTTGAACCGTATCTCCTCCGTTGTGTGTGCTTAGTTGACTTGTTTAGTCGGAACTGGAGATAGAACGATGCTTTGATAGAGATCACTGAACATCATTATAATATCAATGGCGCAATCATATATATATATACCTCAGAAAGTCTCTTGGTTCCATTCGATCGCGACCTGGTTCCCTATCACAAATCCAATTTTCACAACTCAAAGTTATCAGCACTTTTGATTGAATAATGATACCACACAGCACCTAACTCAGATGATGGATCCCAGACCGAACCGAACCGAACCTGAGTTTTCCAAAATTTTAAGTAACGGGATAAACCGGTTAATTCCCATCCAGTTCTGTAATTTGTCTTTTACTATCAAACCGGACAATATTGATGATTTAAAAACAAAACTCGGTCCGGATTATAATAAAATCAGATCTCTGGAAAATATGTTTTGACTTTAAGCAGAAGTCTAGTACTTGAAGCGAATCCAAAAACGCGGTGATCCGTGCGTTTCAGACATCAGTCGCCACCATATGCATCACTGGGTTCGAGCTTCCTCTTCCGATTTCACCGGAACTCCTCCTCAGCCAAGGAGGTATTTAATTACTTCTTCTCCATTCAATTTCGATTTTAATTTCAGCTGATGGTTTTACTCTTCAATCAGTGGACATACAGCTGTCAATGTCGGAAAATCCATGGTCGTGGTGTTCGGCGGTCTCGTCGACAAGAAGTTCCTCAACGACATCATTGTTTATGACATTGGTAATCGCCAATTATTCTCCAGCTTAGGATTATTGATTCCTTGATCCAAGAAAGATGCTTTCTTTCTTTCTTATGAGTTACTGTATTGTTAGAACGATGCTTACAGCAAATATAGTTACTTTGCAAAAAAAACCATAGAAACTGAAAACTTCACGATGAGATTATTCGATTCGAGGAATCAGATGGATACTCTCTTTCTTATTTTGCGATTTTTGTTTCTGAGCATCTTTTTTTCTTTCTCCTTGGCATTGTTTTAACTTTTAAGTATCATATGATCAGCTTCTTAATCATGTGGATATTTGGTGGTCTTATTATGATTTGCTTCTTCTTTAATCTTGTCGACTAGAAAACAAACTATGGTTCGAGCCAGAGTGTACTGGCACCGTGTCTGAAGGAAAAGTTGGTCCTACACCTCGCGCCTTTCATGTTGCCATCACTATTGATTGTCATATGTTCATCTTTGGTGGACGTTCTGGTGGCAAGAGGTAAGCACTACTTTATATATTTTCTAGTTATAAGCGTTTTTACATCCTAAAGAGCTTATTTCTATAAATCAATTTCAGGTTGGGTGACTTCTGGGTTCTAGATACTGGTAAGTGTGCCTCGGAGTTTTTATTTCTCTGCTTTTGCACTTCTATGAGACACCTATTAATGACATTTTCTGCAGATATATGGCAGTGGTCTGAGCTAACCAGCTTTGGCGACTTACCTACACCTCGTGATTTTTCTGCTGCCGCTGCTATTGGCAACCAGAAAATTGTGTTGTGAGTATTCAGAAATTTTAGACGTTCCATCAGCTTGTTACCTGCATTGGCTTAACCTATAACCATTGGCAGGTGTGGCGGCTGGGATGGTAAAAAATGGCTGTCAGATGTGTATGTTATGGACACAAGTATATCTCTCGTCTACTTCAGTTTTGTGATAAAACTTGTTTTAAGTTTACGATAATGTCATCTTTCTTGGTGTCTGTTAGTGTCCCTTGAATGGATGGAGCTGTCGGTTTCGGGGTCGTTGCCACCTCCTAGATGTGGTCATACAGCCACCATGGTTGAGAAACGCTTACTTGTTTTTGGTGGCCGAGGTATACCAGAACCAAAATATTTGTTTTCCTTGAGCTGATAACAACTAAACTGAGACTATGGTGTGTGCTATGGTTATCTTTGATAGGAGGCGGTGGCCCTATCATGGGTGATCTGTGGGCTTTGAAGGGTCTAATAGATGAAGGTTAATGCTTAATTAAATTTCTTGAAAATTGTATTGAATTATGTAGAGGAGTATTCTCTTCATTTTTCTCTTTCTTATGTTCTGGTTGCTGATCTTATTGTGGTTTACCTTTGTTGTGCAAGAAAGAGCGTGAAACACCCGGATGGACACAACTCAAGCTTCCTGGCCAAGCACCATCAGCTCGATGTGGTCACACTGTCACATCTGGAGGACATTATGTATGTCTTTTTCAGCTTCTGTTTTGTTTGTTCTTTTGTGTAAGGATAGCTTCGCATGAGAGTACATCACTCACATCATTAATTTTCTGTATGAAGCTTCTGTTATTTGGGGGACATGGAACTGGTGGATGGCTGAGTCGTTATGATGTCTATTATAATGACACTATAATTTTGGACAGAGGTAAATTCTTGCTTATGAGATTCGTGTCCTCTGCTAAAGGAGCACTCTAAATCCAAAAATCCACCTCAGTAATTTACAATCTAGTGAGATGATAAAATTGTGATGTAAATATATCACTTTAATTGCTGTGCATTGTTTTTTTTTTTTTTTGAATCGAATGTTAAATTTAATTCAAAAAGAAAAATCCTTTTTACATCATAGTGTTTCCTTTATCAAAGTACTGTGTATTAAAATCTACCCCTCCCTCATCTTTTTACATCATAGTGTTTCTATCTTGTGTTAAACCAAAACTGCATCCCCTGTCTAAATTTATCTTGCTGTGCATTGTTGTCTACACGTTGTTGCTAAATTTATATTTTCACATACTAGTAACTGCTCAGTGGAAGCGTTTACCGATAAGCAATGATGAGCCTCCTCCTCCTCGAGCTTACCATACAATGACTAGTATTGGAGCTCGTCATCTTTTGGTTGGTGGTTTTGATGGAAAATCGACCTTCGGTGATCTTTGGTGGCTAGTTCCTGAAGGTATCTTACTCTTATTTGTACCGAATGTTTCTTATCGTTGGAAAGTCTTTAGACGAACTAATCTTGGTGTTGATCGTAGTTTGTATTAAAAGTTTTGAAGGTTTACACATCTGATTGAATTTAGTATACTGTTTAGCCTTCTAAAAATTAAAGAGATAAATGGACGTGGAACTCTAGATAGGGATCTCACTCAATAATTGTGGGCTTCCATCACAACCTCACGGCCACCCTATCTCTTTTTCTTTTTTTTTCGCAGATGATCCGATAGCCAAGAGGTCTTCTGTACCTCAACTTACAAACCCTCCTGAGACTAAAGAGTCAGAGAGAGATTTGGATACGGTAATTGAATTAGCTTGTCATCTTATGTGTTTCTCCCAAATGCAGTTAACTTAGCTTTTCAACGTGTTTTAACATTGGTCACAGCAGGAAAGAGGACAAGAGGGATTCACTATCGTTGACTTGCAAAAGAAAATGGGAATCTCTGTTTCATCAGGGTTACTACGCCTTCAAATACCCGAGGAGTCAGAAGATCAAGAGTTCGTTGAGTTAGGAACCAGATTGATTGAGGGAGATGTAATTGATAATCGAACCTCCATGATTCAGGTTAATTTTTCCTCTTGTCTTTTTCAGGATGTGTGATTGTGTTATTCACGTATTCAATGAATAGATGGCAGCTGAAGCACTTCGTCAACATTGGAAAGAGTCCACTCCAGAGACTTTGCAATTAAAGGAGCTTGGTTCCTTGCTTCGAGACTATCAGCGACTGGTTACCCGAAAATACACGTGAGTTCTTACCCATTCCAACTATTTCAGACTCAGTTCTTGTTTATTAGATTATTTATTTCGCTTGGAATCACCACATGGCATTAGAATAACTTAGATAAATCTCCTGAGAGTTTAGGAGTCATATAGAGTTAATATGAATATCATTTTTTGTAGACTTTTTAATCCAAGAATTGCCAAAACTGATTCATTTCTTAATGTTGTGAATGCATTGTTTTGTACCCCTCTGAAAAGTATTAAATGTCATGAAATCTCACATCTGCTTCTTCCTTTCCTTCACACATGTTTGTTTTCATTTGTTGTGGCGGGTTTCTATCAGAGCACAGAGCAGCTTAACATCTGCTGATTTTGGAAAGAAGACCTTTACGTTTTATCATATCAAAACTTCTTCCGAGGTACTTCTGCATACTTTCCTCATGTTATTAGCTTTATTGAACATTTGACACCAATCAATCAAACATCAGGCATTCCTCTGACATGTCAAGTTTTCATTTTGCTATTCTCAGTTACGGATGGATGACATCCCGACGTTGCTGGAAGAATACAAAACCCTTCTAATCTGATCGAGGAGCTCTGCCATGAAACTCACAAGGAGAATACAAAAACCATTCTAAACTCATCAAGTAGCTGCCAAGAAGATCACCAAAGATTGCTATCATTGCAAACAACAAAGCTAAAAAAATCTCTGATAGACAACAAGACATGTACAACTTCTTTTTAGTCAAGAACAAAAACATATACCCATATGTAAGACTTCCGTTATCTCTACTTAATCCATATATACGCGTCTGCTCTCTCTTTTTTTTTTCTTGTTTGGGCTTTGAAAATAGATTGCTTTGCCTTGAAGCCAATAAGGAAAAAAGTAGGCAAACTTCACCTCTTACACTTAGAAATGGATGATTACTACAACAACGTTACTATTGATAACTTAAACCACAGAGGTTCTGTCTGCTTAGACCCGTATTGTCTTTCTCTATCCCCTAAAACAACTCGAACTCAAGATGATCTCCCATGGCTTTACATTCAAGATACCCATTACTATTCCCTTTAGGAGAAGTTGCTTCCGTTGCACCATTCTCATATACATCAGGCAGCTCAGGGGGGATGGCGCAGCGGATGAGAGCCCAGTTCAATCCTTCAAAGAAAGGATGCCTCTTGATCTCTGCAGCTCCTTTCTCCCACCCGAGACGGCTCTCCGGATCCTTCATCACCAACCTCCTGATCAAATTCTTTGCCTGGAAGCTCACAAGAGGGCTATCAGGAAACTTGAGGTTCTGAAACACAACGTTGGACAATGTCTCCTCATTGTCATAACCTTTAAACGGTGTCTTCCCGTATAAAAGCTCATAGAGAAGGACCCCAAACGTCCACCAGTCTACTGCAGCACCATGCCCTTCTCCTTTAATGATCTCAGGAGCCAAGTACTCGTGCGTTCCCACAAAGGAGTTTGATCTTGCTTCGGTTGGTTCAGCCACAAGCTGAGGCAATGATCTGAACTGTTGGGTCAAAGGATCAGGCCTTCTCTGTTTTCTTGGTTTTGATGAGAGCCTAGGGCTGAAACATGGGACACGGCACGATGGTTCGATACATAGAGGTTGTATGCAGTTGGATGTGTTGTAATGACCAGACATCCTTGCAGGATCTTTCCCGGCAAGAGAAGTTGTTTTGAGAAGAGTTGGGTTCACCTCACATCTGAGTGAGAGGTCAAAATCGGTAAGCATGATGTGACCATCTTCACGGACTAGAATGTTCTCTGGTTTCAAATCACGGTATATAACTCCCAGCATGTGTAAGTACTCGAGCGCAAGGAGGACTTCTGCTACATAGAACCTGTGAACAAAACAAATCATCATTGTTACTACATTATCACTAGGCATGTGGTTATTACCTGAACCGAACCTGCCAAGCTGAACTGAATCCAACCAAAAAGTTTGGTTTTCGGTTAGAAGGTTCGGTTCAGTTTGGCAACTAAAAAACAATTAGGCTTTTCAGTTCGATTTTCTAAAAAAAAAGTTACCAAACAGTATCTCAATATTAACTAAAATTCCGAACTGAACTAACCAAAATCCGACTCGAAATAACTGAACTAACTGAATTAACCGATTTTTTTTTGAATTTTACTGAATTTAAGCCGAAAATTTAACCAAACTAACCGCAAAACCAAAAACTTCAATAAACGCTTTTAAAGCCATACTAATCGAAAACCGAACCCAACCAAATTTCTTTTCGATTCACTTAGGTGAAATTTCGGCCGCCCGAACTAATCAAATTCCGAGCTAACCAACCCGAATTAAACAAAGAAACCAAACCATCAACTTTGCCTATCAGAGATCCTAACAATGTGAAAAGTAATCTTTACCTAGCTGCAGGTTCGGAGAAGCACCTACTGAGCTGCTTCTGCCTCAAAACATGAAGATCACCACCTGGACAATACTCCATCACCAGACATGACAAATTATCCGAAGTGAACTGCGCATACAAGGTAGGCAGAAAAGGATGGTCCAACATTTTCAAGATCGCACGTTCCGCCTGTGCCCTCGGCGTCTTCTTCCTCCGAGCCAAGAACTCGTTGTCCATGACCTTTATGGCAAACAAGCAACTCGTACCGACCAGCTCAGCGAGGTAAACCGTTCCTATATCTCCACAACCAAGCTTCTTCAAAAGGTTGAAATGTCGGAGTCCTAAAGAGCCACCACACTGCAACTTGACGTGCTTAATCGCTTCCCATCTCACGTCCATGGACATGTGAGGTTTGTTGCCGCAGCTAAACCTGCTCAGATTGCTCTCCTCGCTCATGCTTGTGGAGCTGCTGTAGTTTCCAATGCTGCTGTTC

>.::GWHANRE00000014:9972465-9977002(-)
AGCGGTTTTGTTTGCTAAAAAACAAGAAGCTGCCCGAAAAGATGTCGAGCGTGCTTTTGGAGTCTTGCAATCTCGCTTTGCCATTGTTAAAAACCCGACACTTTTTTGGGACACAGCCAAAATTGGGAATATTATGAGGGCATGTATCATACTTCATAATATGATAGTAGAAGATGAACGAGATGGATATACCATGCGAAATGTTTCAGAGTTCCAACAAGAAGAAGATACTGGAAGTTCACATGTCGATCTCGATATTGAAAGAGAATTCCATGAAGTGCTCACCAATATGATGGGACGTCGAAGACAAATTCGTGATCCACATACAAATCAACAACTGAAAAAAGATTTGATTCAACATTTATGGCATAAATTTGGACGTGATGAAGACAACAACTGAGTTTGGAAGTTTGTTTTCGAATTTTTCTCAATTATTGTACTAATCTTTATTTTCATTTTTATTTTAAATTTCTATGTTTTTAATGTTATCCTTTAATGTATTATAATTAATAAATGAATTTTCTTAATTTTTTTTATTAAGAATCCCAACTTAAGAACTCTCCATTGGACTGCATAAAATGGGAGCACCTTAACAAAGATCTTTTAACCCCACTAACCATTAAATTTAATATTAAAAATTCATTAGCACCCCATTTAAGCATCAAAAGTTGACGGAGAGGAACTTCAAGGTGTCTCATTTCGTTTCTTATTGATTTTATTTCAACTGTCTGCTTCTTCCTTGTAGGTTTTGTTCAGTTTCTGTTAACAAATTGCGCTTTATTTTTCCAAATGATATATTCATCACTCGAATCTTCTGAAAATCTAAGAAAAATAAATAAATAAATATTTTAGTCCAGCCGAACCTTGATAAGTGATTTCCTCTGATAAGAGAGTATAAGACATCTATGTGTTCCCAAACTGCAAAACTTGAAAGACAGTATATATATATATATATATATATATATGCTTATCTTTTGTCACTCCTATTATTGAGCAGATAATGGCTGATGCAATTGTGTCGTTTGGAGTTCAGAAGCTTTGGGAGCTCCTAAGCCGAGAATATGAGCGCTTGGAGGGAGTTGATGAGAAAGTTATCAGTGAACTAAAAAGTGATCTGAACATGTTACGGTCGTTTTTGAAGGACGCTGATGCCAAAAAACATACAGATGCAATGGTGAGGAATTGTGTGGAAGAGATCAAGGAAATCGTTAGTGACGCCGAAGACACAGTGGAGACCTTTCTTCTAAAGGAAGAAACTGAAAAACAAAGTGGCATCATGATGCGTATAAGAAGACTTGCTTGCATTGTCGCAGACAGTCGGGAAGTTGCTTTAGACATGGGAGGCATAAGCAAGAGGATCTCTAAGGTAACCCGTGACATGCAGAGTTTTGGGGTGCAGCAAATGATTGTTGATAATGGGTGGGTATTCACAGCTTCTACTACATCAAAGACAAAGAGAAATGCGACAAACGTTTTCTAGCGTCGACATTGAAAGTGATCTTGTGGGATTAAAGGAAAACGTAGATATATTGGTTGGCTACTTGTTGGAGGAAGATTGCTTTCAAGTGGTTAATTTCTATAACTGGGATGGGTGGTATTGGTAAAACCACACTTGCAAGACAAGTTTATAACCATGACTTGATAATACATCATTTTGATAGACTTGCGTGGGTCTGTGTTTCCCAGCAGTTCACACGCAAGTATGTGTGGCAGGCGATGTTACGGAAGCTTAATCCTAAATATGATGAACATATGGATTCAGATATGACAGAAGACCAACTCCAAGACAAACTGGTGCGGTTTCTCGAAACAGGAAAATATTTTATTGTCCTTGATGATGTATGGACAAGAGAAGATTGGAATAAAATCAAGCATGTATTTCCACCCAAAAAAGGTAATCTCTTATGGTACATATATATTAGAGTTTTCTTTATATAAGTTTCACTATTTTATTTAAGAAGTATAACATTTGTTACAAAGCTTGATGCTCCTTTTATGTTGGGGGCTTATGTAAAAAGATATATTTTACAGGTTGGAAAGTACTAATTACTTCTCGCAAAGAGGACATGATGAGAGAAGTCTGTCTTCTTAAAGCCAAAGAAGAGAACTTCCTACAAATACTTAACACCGTTGAGTGCTCCTCATCTCAATCTCCTTATAAATCTCGGAGACTCGTGGTTCATTGGTCTGATGCATTTCATGACGAGGGGGAAATAAACAATCCAAAGCTTAGAGCTCTTTTGCTCGTGTGGGAGTCGGCTAAAGAAGGCTGGAAGCTATCTGGTTCGTTCTTAGCAAGGTTAAAAACGTTGAGGGTGTTAGATCTTTCAAGAGCCAAGTTTCATGGAGAGAAACTACCCTCTGACATTGGAAAGCTCGTCCACTTGAGATACTTGAGCTTATACAAAGCCCGGTTTACTCATTTACCTTCGTCTCTACGGAATCTTAAATTGCTTCTCTATTTGAATCTTTATGTATTTTCAAAAACTCCAATCTACGTGCCTAATGTCTTGAAGGATATGCGAGAGCTGAAATACCTTTCGCTACCGGGGCGAATGCATGAAAAGACAAAGTTGGAATTGGGTAATCTAGTGAACCTTGAGAGTTTGGAGTATTTCTCAACGGAACATTGCTATGCGAGTGATCTCCATGGTATGACGAGGCTCGAGACTCTCTCTATCTACGTAAAAGGCAAATCCGGATGCAATATGGAAACTCTATCTTCATCTCTCCATGTATCGAGGTATCTCAAATAACTTACTATACATGATAGAAGGGATCATGGCTTAACGGGTGATGCGGGAGAGTTTGTTTTGGATTGCGTTAGTCTCAACAAGCTGAATTTGAGTGTATATATGCCAAAGTTGCCTGATGGACAACACTTTCCTTGTCGCCTTACAAGCGTTACTCTAAGTCATTGTTGTTTGGAGGAGGACCCCATGCCAGTTTTGGCGAAGTTTTGAGTGAGGTCAGCCTAGGGGCTCGAGCTTTTGCTGGGAAGAGGATAGTTTGCTCTGGAAACGGGTTTCCTAAATTGGAACATCTTGTATTAACTCAACAACTTGAGTTGGAAGAATGGAAAGTAGAACAAGGGTCCATGCCACGTCTCCATACTCTGATTATTAGTCAATGTGAAAATTTGAAGGAGCTTCCTCATGGACTAAGGTACATGACTTCTTTGAAAGAACTGAAAATTGAAATGATGAAAATGGAATTTAGAGAGAAATTGGAGAATGGAGGCCAACATCACTTCAAAATCCAACACATTCCTCATGTTGTATTTATTTAGTGTGAATGAAGATTGAAGATTCTTCAGCAACAACAGAATACGAGGTAAAATAGTCTCTTCTGAGTCTTATCTCTGTGTGATCCACATTCTCTTTCAATCATTTTAAAAGGGAAAAAATATATTTAAAGTGCGGTTTAGGATTTTCCAATATTCATTACCTAAAGTTTGTTACCTCTTTTGGATTTTATTATGAATAAAACAGGACATTGTATGTTTTGAAGCGAATGTCTTCTTGTGTTAATCCTCCGGGTATCTTTCTATAAAAGTTTTTGAATTTTAATTGATGTGTTTGTTGGGTGATCAGGCATTGGCTTATATTCGACAAGGACTTGATTTTATGATTTCTTAACTGCTAATTTGCTACGCACTAAAAGAGTACAGTACTGAAAGCCATATTGATTCAGTTATTTCCTAAAAGATCTATTGATTTAATGGATTAATTTTGGAAAAACAATGTTTATTTTCAAATTGATACAGTAATTTAGTTTCCTATTATATTTGGATGAATTAACATGTAAATATGTACTTTTTCATGGGGTTGTTTTGTTACATTTTTTCTTATCGACTGTAGTAAACAATTTATATACAAAAAGTACAAAAAAATCATTAACCAAATTATAGGTATTGATATGTTACACAAGGGACAAGGTGTGAAATATATATGCTTTCTTATTTGTTAGTATAAAACGTAAACCCTAACTACGTTTACAGGTCCAACATCTAAATAGATGCCCAAGTCGTAAATGATATAACTCTTAAAAGATGTGTTACACGAGACCACAGTCGAATACATCTCACAATTGAGCAACGAGCTTAAGAAAGTTTTAACTTGAACATTAGCCTCTAGAATTGTTGTTGACCAAGTGTCTTGGTTAACATTTTGGCAAATTCTTCAACCATGCGTATTTTTGTTAACTAATAATTACTGGGTAATTAGTTAAATCTTTTCTCTGGCAACCATAAGAATTTGCAAAGAGTACGCCAAAGAAAAGTCAAATTGATAGCCAAAGAAATAAACCTTAAACCGCAAATACACTTTCATCAATTCAAAAACGTACTTAAACAAAACCTTTAGTCCGAAATAAACCGAAAATATGCTTTTGATTGGGTCTCTATTGCTCAAACTAAGGATAAAAAACAATTACTAAAAAATAAAGATCAAGGAAGAGCAAGATTCAGATGGTAGTGCATGATGTAAAGTTCATCAGAAGATGTCAGAGTTGGATTGTTCTATGTTATCATCATCAT

>.::GWHANRE00000014:14058364-14066130(+)
ACATTCTGAAGCATTGTGTAATGGAGTCTGATGTAGACTTAGTTTGACGTTGGTGTTGACGCTCTTTATGGTGGTGTCAGTGATCTATAAAGATTGCAGCTGTTTGAATACAATGAGCTTTGGTGATGTCGGATGGTGATCTATGCATACTGCTTGATTCCTATCTTCATATACTCGGTGACATACTTGGTGATGTACTTGGTGATGTACTTTGTGAAGTATTTGGTGACGTACCTTCAGAGATTTGGAGGTTGAAGTCTAGACTCATGGGAAGTTTAGCTCAGGGTTAGATTATCCTGATAAAGTCTGAACTCTAGGAGAGTTTTGCTCAATGCTAGTTTACCTTGAAGAGTTCATGCTATAGAATAGCGCGGTGATTCAAGAGGGTTGTGCTTGTATTACGCGTTTGCGAATTGGTTGTAATTTGCTTTTTCATTCTAGTGGATTCAAAATCTGGACGAGGTCCCAGGGACGTAGGAAACGAACCCCGTTAACAAAGTTTGTGTAGTTTACTTTATGCTCTGTATTTCTCGACTCATCCGCACTTACAAATATGTAAAAAAATTTATATAAAGAGACAAATTTTCTAATTAGGTTAAAATATTTGTGGTTGGAAGACTTAATTCTTTTGACATAAAATGCATTAGTTGTGGTGCTTGGATTAGTTGGTGAAGATCATTGAGTGCGTAGAAGAGATTGGTCGGCCCCTCTCATATGGTGTGATCCTTTTTCATATCAGGAATCAGACTTTAGATCTTTGAGAAGACTTGTACGAAAAAGAAACCAAAATTGCTGCGAGCTTGGACTGTAGTAGATCGAAGTCATGATATCATTCGTATATTTACTTCACATTGTGATTGTGCAATCATCTTTCTTCATATCAGAGTTAGTTAAACATATTGGCTTTCTGGTGATATTGTTTTGTCCCTCGTAGATAATTATTTAGTCAATTTCAACGTAGCGCTGTAGTTAGTCAATTCACTTATGTTACCCCAAAATTGCCGACTTATTTGAATATTCCTCTCCCCTTTGTCTTTACTTCGAAACTGTGTTTGCATGCAACTCTCTTGATTTGAATATTATCTCTCAATTTGTGTGGTATACAAATTGCTTTCCTAAAAATCCTTTTTGCATTTCCAACTTGTTTCTGCGTTTCACATGGCTTCTTCATCATCTTCTTCTTCTCCAGTGATTATCAATTGTGCACACGATGTATTCCTCAGCTTCAGAGGACACGACGTCCGCCGCAAGTTCCGTTCCCACTTTCTCAAGGAGCTCGACCGCAAGGTAATCACCTTCAAGGACGATGAGATGGAAAGAGGCCGATCTATTGGGCCTGAGCTTATCAAGGCCATACAAGGATCCAGGATCTCAATTGTAGCGTTTTCCGAAAACTTTGCAAATTCGAGCTGGTGCTTGGATGAGTTAGCTGAGATTATGAGGTGCAGAGAAGAACGAGGCCAAATCGTGATACCCATTTTCTACGACGTGGATCCTTCTCATGTCAGGTATCAAACCCACGCCTTCGGAGAGATCTTCGAAAAGACTTGCAAAGGCAGAAAGGAGGAAGATAAACATATGTGGCGGCAGGCTTTGACCCACGCAGCCAACATAGCCGGAGAGGATTCTCGGAATTGGTACTTTACTAGATCAAAGAACACATCCTCTCTAAAAAAAATGTTTTTTTTTTTATTTTTGCAGGAAAACGATTTTTCGGGGTTTTTTCGGGAAAACGCGTTTTCGAGTTTCGACGGGAAAACGCGTTTTCAGGTTTCGGCGGAAACGTGTTTTCTGTGCTTTCTGTGCGTTTGGCGAAAAATGAGTTTTTCGGAGTTTTGGCGAGAAAAATTTTAGCGGTTGTTTTCCCGGTTTTAGCGTTTTTCAGTTATGGCGAGAAAACGCATTTGCATGTTTTTTGCGGGAAAACGTGTTTTCGGGTTTCGAAGAGAAAATATGTTTTTAAGTTTTGGCGGAAACGTATTTTCCGTGTTTTGGCAAAAAAATGTGTTTTCTGGTTTTTTTTGCGAAAAAAACGGGTTTTTGGGTTTTCCGGGTTTCAAAGGAAAATTCATTTTTCCGGTTTTGGTGGAAAAACACACTTTTCGGGTTTAGGTGGAAACACACACAATTCTCGGGTTTTAGTGGAAAAAACGTTTTGAATTTTAGCGGAAAAATATGTTTCTCGGATTTCTGCGAGAAAACACATTTTTCGGTTTTCGCAAAAAATGGATTTTTGGATTTCAACAGAAAATTGCAATTTTTCTATTTTTCTACTAATTTTATTAATTTTTACATTTTTACAAAGGATATTTAAGTCTTTTGAGTTTGAAATGCAAATGTACTTTTTCTAACATCTCAAATATATATTCAAAATATTATAGATGCATCTAGATGCTGCATCTAAATACTGATGCAATAGTGTTTAAACAACAACATCTGAATGCATTCAGATGCAGCTTCTGGATACAGAAACGTACATGGCGTAAGTGAACGATTTCTCTTGCTTTCTTTTCAATGATGTGTGTATGTCTTTTTTTATTAGGCCTGACGAAGCTAAATTGGTCGAGAAAGTCGTCAATGATGTTTCAAGCAAACTGAATTCAACAACATCCAATGATTTTGAGGACATGGTGGGAATCAAAAGTCACATGAAAAACATGAATTCATTGTTGAATTTGGAGTCAGAGGAGGTGATCATGGTAGGGGTTTGGGGTCTATGTGGAGTTGGTAAGACTACCATTGGACGAGCTCTCTTTAGTCAACTCTCCTGTCAATTCCAAGGCAGCATTTTCATTGATAAGACTAAGAAGAATCTTACAAGGGCTAAATCAGACGACTACAACACACAATTGTACTTGCAAACACAGTTTCTGGCTGAGGTTCAGGACCAGAAGGACATAAAGATACAGGGTTTACGTGCGGTGGAAGAAAGGTTAGGACATAAGAGAGTTCTTGTTGTTTTTGATGATATGGATGATCATGTCCTCTTAAATGCCTTGGTGGGGAAAACTACATGGTTTGGTCCTAGAAGTAGAATTGTTGTAATTTCAGAAGATAGGGAGTTTCTAAAGGCCCGTGGAATTGGATCTGATCGTATTTATGAGGTGGCTTTACCGTCGGAAGAGCTAGCGTTCCAGATGTTCTGCCGATGTGCATTCCATCAAGACTCTCCACCTGATGGTTTTATAGAGCTTGCTACTGAAGCTGTAAAGCTCGTCGGGAACCTTCCACTGTGTCTCAACTTCTTGGGTTCGTCCCTTGAAGGGGTGAAGAAGGAGGAGTGGGCAGATAGGGTGCCTCAGATCAGAATTTTTATGAGTAAACAGATTGATAAAATATTAAGAGACGGCTATGATAGGTTAAAAGAAGAAGATAAGGCAATATTTCGTCACATCGCTTGTTTATTTAATCATAAGCCACGTGACTACGTGATACGGTTGCTTGAAGATAGTAAGTTGGATGTTGACGTTGGACTCGTTACTCTAGCTGAAAGGTGTCTCATAAAGATATCAGGGGATAATATTATTAGGATGCACGAATTCCTGCAAGAGATGGGTAGAGAAATCGTACGTCAACCATGTATTCATGAGCCTGGAAAACGTGAATTCTTAATGGAGTGTCAGGAGATTTGTGATGTACTTGCAAAAGGAACTGTAAGTTTCTTCTAGTTATTCATGTTTTGCATCAATGGATTTAAGTTTTACTAATACATATTTGGTTTCTGGTATTTTTTCAGGGAACTAAAAGTGTTTTAGGCATATTTTTGAACTTATCTGAAATGAAGGATACGTTATGTTTTGGCGAGGAAGTATTCGAAGGAATGACAAACCTTCGGTTTCTAAGAATCTACGGCATCTCACAAGAGGATAAAGAAATTGGTTTGGAATTTCGGCATCTCAACCTTAGTACGTTGAAATGGTGGGATGGCTCACGTAAGCCTTTAAAGGAAGGCAAATACTATATGGGGCGCCAGCTTAGATTACTTGAATGGTGGGGATACCCAATGTGGCGCTTGCCTTCTTACATCTGTGCAGAAAACCTTGTTGAACTCATAATGCCGGATAGCCGCCTTACGATGTTGTGGACTGGGGTTCAGGTAAGTTTTCCAGGTCTCAATGCCCCTTTTAAATGTACTAATTGGTTATAATAACGTCTTACTAGAACAATGGAGAAATAGACAATTTTTGAATAAGATATTGCAAATTCACTTCTTATTCAGATTTGCTAACTTTCTGAAATCTAAACTATTATTTGCAATTGATTTTTTCGCATTCGATCTTTTACATTAAAAGTTAGTCTAGTTAATGTTGTTCTTATCCTTAATGAATTTTTATATATAATTTAAAATGAATTTCATATTAATATATTAGATTTATCTGTTATGGTAGATTATTGGTTATAATTTAATATAACAAATTGCCAAAAACATATATTAAAAAGTAAGATAATTTATATATATATATATATATATATATATATATATATTGTGTTATTATCTGGAAATAATATTTTCTAATATAAAATTTAAAAAGTAAGATATAAAATATTTTATAATTAATCACAAATCAAGCAAACAAATTTGTATAAATATATTTTCTAAAATATTTTTAATATGTGAATGTTTTTAAAATTTCAACACAAAGGTAAACATATATTTATAGATAAAAAAAAATTTCATATATATATATATAATTTGAGGCTTAAATTAATTTTTTAAGAACATAAATAATAATTTATTATGTTGATCTTTTAATTTAATAAGTACTAGTAAGAATATTATGTCAAAACACCTAGTTATGACATGTTTGACATATCTGAAGTTCCCGTTGGCTTCTTTTTTTGTTATGGTCAGCTGCTTAATAACCTCAAGAAGATAGATTTGCGGAGATCTAAAAAGCTGAATGAACTCCCAAATCTTTCAACGGCCACCAATCTCGAGGAACTGTATCTTGAAGATTGCTGGAGTCTGTGGAAGATTACTTCCTCTATTCGTTATCTCAAGAAACTGAGGAAGCTAGACATGAAAAGATGCAAAGAACTGCTGCTGCTTCCAACCGATATTGACTTGGAGTCTCTCCATTCCCTCAATCTCAGTGGATGCTCCAAGTTAGAGAGTTTTCCTCACATTTCAAGGAATATTTCAAATCTTGTTCTTGATGAAACCAAGATTGAAGAAGTTCCTGAAAGGATAGAAGATATCTCTGGGCTCAATTACATATTGATGACCGGTTTCAGCAACTTAAAATATTTTTCTTCCAACATTTCGAAACTGAAACATTTTGAGATGATGTTGTTTACAGTGGTGACGACGACATATGATAGTGGCATCATGGACAATAGGACAAACGATGTCTTCCTAAGCTTCCATAGGGAAGATGTTCGCAAAGCTTTTGTGAGCTACTTGCACAAGGAATTTATGAGAGACCAGGACCTGGCTACTAATGTTGTAAACGAGATAAGATCTTCAAGAATCGCAATAGTCATTCTTACAGATAACTACATGTCTTCGGAACGGTGCTTGGATGAGTTGGTGGAGATCATAGAGTGCAGCGAAGAGATTGGTCAAAAAGTGATCCCCGTTTATTATGATGTGGATACTGTTAATATCAGCAGGCAGATCCAAGACATTATTAAGACCGAATCGTACCCACAAAAACTGAGACAAGCTTTTACTGTAGTAAGCCAACTTCAGGGATATAATTTCTCAACCTGGTAAATTATTTGAATTATTTATTATTTGCTTTGAGTTTAACTTTTAATGTATTATCTTCCTAGATGCTCATTTCTTCATGGTATTGTTTACTCCATCTTCATTGTGCCAATTCCCATCATCTTTCTTGCTATCAGGGATCCTGAAACTGCGGTGAGTCAAATGCTGGCTGATGATATATCGTTTTCACCAAAAGAGTTATTTGATATGGAAACATTAAAAGAGGAATTCAATGGTCTAGAGTGGAAGGAGAAGGTGTTGTTTTGTCACATTGCTTGCTTTTTCAATAATGAGACATATGAGAATGTGACGCAATTGCTGAAAGACTGTGGGTTTGATGTTGGAGGTAGTCTTGAGATTCTATATGAAAAGTCTCTGATACAGATATCAGTAGAGAGAGTCATAATTATGCGTCCTGTGCTGCAAAAGATAGGCAGAGATGAAGTTCTTGCAGAATTCATTAACGTGCCTGCAAATCGTCAGTTCTTGATGGATACTGAGGGTTGCGACCTACTTATTGATCTAACTGTAAGTTTTTGTTTTAACATCATTATGTGTTCTTAAGCTACTACTGATTCGTTCCTCTTAAAATGTTCTTTCAGGATGATACTAAAAGAATGTACGGTATCTCATTTAACATATCAGAAATGGAACAGAGATTGGCAAGAGATGAAAGACTCAAAGGAATGAAAAGGTTGAAGGTTATGAGAATGTACAAGGACAGTTTGTACGGTCAAGAAGTCCGAGTTCATTTAGTTATAGGCCTCCACTCTTTGTGGGAGCGCCTGAGTAATATTTGAAGGAAAAGAGTAGTCACTCAGTAAGATGGCTATGGTCGGCTAAAGTGTTATTCCACTTATAGGTAGGGTTTGTTGCTTTATATTAAGGGACATTTTGACATAATGTAGTTTTTGTCATTTGTGTCATATAGTGTCCGGTTTTATCCTTCTTCTTTATAGGTACCAGGTAAATCTGTTAAAGTGAATAATGTGTCCAATAAAATATAAGGTCAAGAGCATCCCGAAAACTATTCAAAATAAAAAAAGAAAAAACAATCCAAGTATATCTTTATTGACCACATACATATGCACAAATGTTTTATTTCTTATCACCTAAGTAATATAGAATTATAACTCCACTTACAATTTCTAAATACTAAACATATCTGAATCTCAATCCCTAGATACTAAACTTTATTTCAATCTTACTACAACCCTTAAATACGAAATCTTAAACATTAATCAATAAACCTTAAACCCAAATATAAACCATATTCCAAAACTCAGATAGAATAGAACAAAGCAAATAACTTAGTATAAATTGGTGAATTTATGGAATGTCTATGATTGCATGGAATAAGTTATGTTGACTCTAACTATACCCCATCACCTTCTAAATACTAAACCATAAACTTTAATCACTAAACCATTATCCCAATATAAACCTTAAACTCAAATATAAACTATAAACCCAAATATAAACCATAAACCTTGAACTCAAATATAAATCATAGTCCAAAACTCAGATAGAATGGAACCAAGCAAATAACATAGAACTAGACTTTGACCTGCACGTCCGTGCGAGTAATTTTTCATTTTTTTAAATGTAGAACGTAGATATTATCTCAAGTGGTTTTAATATATAATTTATACTCTAGTGTAATATATTGTGTAACTCTATAATATTATCAGTTATGGTTCTTATTCAACATTATTAATATATAATGATTTGTTATATACATTTTATTTTGTTATTAATTGTTATTACTTATTACATAATAATATATCTTTGAATTCGGTACAATAAATTCATAATATGATATAATCAGAGAATCTCTTCCAAGCTATTTTTTAATTTTTACAGTTTGCATACAATACACTTTAAAATTTTATTTAGTTATACTTTAGAAAAGATATTTGTTATGATAATTTACATTTCCATGTTGTATTTAAAAAATATACTTTAACATCTATCATTTTATCTTTTGTAAAATTTGGAATATTATCATTTGAGTTGGAAATATTTATTTTCAAAATTATATATTTGGTCATGAGAA

>.::GWHANRE00000014:14630265-14635027(+)
TAATCTGAAAACATAAAAGCCAAGTCAAACAAATATGTTGACAGCAGAGTTCTCGTTTTCTTAAAAATATATGAAAAAAGGAATGAACAAATACTAATCAGGAAAAACATGAAAAGAGGAAGGCTAAGTAGGACTCACCCAGGCTAGGAGTAGACAGAACGCAACAGCGGCTAACTGATAGAGGTCATTTGTCTGATTGAAGAAGAAAAAATGTTGGTTAATAATCTACAAATTAACTAAATTTCAGTGGACATAAGATAAAAAAATCATGTACACGTGATGCTGACCATTAGCTTCAGTAACCAAGGAATAAATGTCTGTGCTAATATTTGACAACGCATCCAAAAACGAAAGCAACACAACCCCCCCCCCCCCCCCCCCCCCCCCCTTTATACAAAAATAGAAAAGACGTGATTAAGTATGATACTTAGAATACACTTTTGGAGCAACTTATATTATCAGTCTTTCCTTACACTTTTGTCATTGACAACACGCCTTCAAAAACGCCAGAGTTTCCCCCTAGAATTGGGTTTTTGTTATTTAATTAATTTTTGTTAGTTTTACTAAATGATAAAAGTTTATAAATTTTACATTTTCCAAAAAAAATATTTTTTTAAAATGATTCTTTTGTTTTTTCAAAAAAAAAAATGTACATATGGCATCTTCATCAACAAAATTAGTTGACCTAGCATTTAAATCAGCAAAATTAGATGATGTGTCAGCTCATGTGGCGACTGAGATATGATTTGATAAAAAAAATAAACAATATGTATTTTATTTGAAATTTTTGAAAATTCAGATATGCATATAAGTCGGGTATCAATCGAAAGTATCGCAATATTATTAACTAGTACCAAGTCCCATTTTTTGTCAACGGTCACTCATTATTTTTGTCAAAGTCAACGGTCACTTACAAAGTTCCATTTTTCTGTTCCTGTTCTAGTTCATACTATCTATCATAAAGCTTAGATCTTTCTCAGTTGAGTTTGAATCTACAAAGGTTTTTGTGTGTGTCAAGATGGGAGGTTGTGTTTCAATATCAGTGCCGTGTGATCAAACACTCAGCCAGATCGGCCGCTGTTTGACTCAGAAAGCAAGTTACATTCGTAAGCTCCAAGAAAACGTGGGAACTCTGCAGACGGCAACGCAAGAGCTCAAGGATCTCAGGGACGATTTGCTGACAAGAGTTTCTTTAGAGGAAGAGAAAGGTCAACGACGGCTCGCAACCGTTCAGAGATGGCTTTCAAATGTTGAGACAATCGAATCTCAAGTCAATGAATTGCTGCTTGCATCAGGTACTGCCGAGGTTTCCAGGAGTTTCAGGTCGAGGTTTGAGTATGGTAAAAAGGTCTTCAAGAAAATCAAAGAAGTCAAGAATCTCAAGTCTAGAGCAGATTTTAAAGTCATGGCCGAGAGAGTTCCTAGATCTAAAGTGGAAGAGAGGCTTATCTACCCTGTTGTTGGTATGACAGCAATGACTGAAAAGGTATTTAGCAGTCTAATGGAAGATAAAGTTGGAACATTAGGTCTTTACGGAATGGGGGGTGTCGGTAAAACCACACTCCTGTCTCAAATCAATAACAGTTTTGTTAACACAGGAAATGATTTTGATGTTGTCATTTGGGTTGTGGTGTCTAAAGATCAAAAGATAGAGAGTGTTCAAGAAACTATTTTGAGGAGACTTGGTCTTTGCAGTGAGGAGTGGAAACACATAAAGGAAGAAGAGAAAGCGTCAGAGATCAAGAAAATGTTAAAGGGTAAGAGATATATGTTGTTATTGGATGACATATGGAGTAAAGTAGAGATTCAAAGGATAGGATTCCCTTCACCCACAAGAATGAACCGATGCAAAGTAGTGTTCACTACTCGGTCTAAGGAAGTGTGCTCGGAGATGCGGGTTGATGTTGAGATGGAAGTCAAGTGTTTGGCGTCGGATGAAGCGTGGGAGTTGTTCCGGATGAGAGTTGGGGATCTAACCTTAGAGAGTCATCCATACATTCCTGAAGCTGCAAGAATAATAGCTGAAAAGTGCTATGGTTTGCCACTGGCGCTCAATGTTATTGGGGAGACCATGTCATCTAGAAAGACAATACAAGAATGGTCTCACGCCCAGGATGTCTTGACTTCGTTTGCTGCTGACTTTTCGTGTATGCAAGACAAGATTCTTCCTATCTTGAAGTTTAGCTACGATAATCTAAAAGATGAGATGTTTAGAAAGTGTTTACAATACTGCGCTTTGTTCCCGGAAGACTATGAGATTGAGAAGGAAGAGTTGGTGGAGTATTGGATATGCGAGGGAATTATAGATGGGAACAAAGACAGAGACAAAGCTAAGAACCATGGTTATGAGATCATAGGTACTCTTGTTCGTTCTTGCTTATTGATGGAGTATGAGCATACAGAGTTTCTCAAGATGCATGATATGGTTCGTGAGATGGCGCTGTGGATAACAGCTGATCTTGGTAAGAAGAAAGAGAGCTTCATTGTGAAAACCGGTTCCGGGTTAAGCCATGTCCCAGTGGTGCAAGATTGGAGCGTTGTCCAGAAGATGTCATTAATGGGAAATGAAATTGAGAAGATTAATGCATGTCCTTATGGGACAAAGAAACTCGCAACACTCTTCCTTCAAAACAACAAGCTGGTGAGTATCTCAGAGCGGTTCTTTCAGTGGATGACAGAGCTTAAGGTTTTGGATTTATCTTCCAATGAAAGTCTCACCCAGTTGCCTGCAGACATTTCAAAGTTGGTTACCTTGCAGTATCTTAACTTATCAAGTACAGGGATCGAGGTTTTGCCATTTGGTATAAAATCTTTGACAAAACTGATACATCTGAACTTAGAGTTCACACACAAGCTCAAGAGTGTTGTTGGGATCTCGAATCTATTGAGTCTGCAGGTACTAATGCTATTTGAGTCCAATATTCCTCTGAATAATGGCTTAGTGGAGGAGGAGCTGAAGTCCTTGGAAAATTTGGAACTTTTGACTCTAACTCTAAAAGATGCCTTTGTGATGGAACGACTCCTAAACATCCACAGTTTAGTGAACTTTACGCGCCATTTATCTCTCGATAAATGTATACCAAATGCTGTCAGAATATCATTAGTGGCAGGGTCGAGTGCTCCATCTGGCCACGAGGATAGGCCACTGCAGCACATGAAAAGTCCAAATCCTATGTACTTCCGCAGCCTCTCACGTGTAGACATTGTGAACTGCGAAGGTCTAAGGGATTTGACATGGCTGATGTACGCTCCTAGCCTGACGAATCTGCATGTGGAAATGTCATTTCAAACAGAAGAGATAATAAGTAGAGAGAAAGTGATGAAGATTGATGGAGAGAAGCTTACTACGCCTTTTCTAAAACTAGAATCACTCTCACTTGTGTTTTTGTATGCAGTGAAGAGTATCTACTGGGGTCCTTTACCCTTTCCTGCTCTTAAATATCTAAAGATACACAGATGTCCAGATCTCAGGAAGCTTCCACTCGATTCTGCAAGCGCCAAGGGGTGTGGTCTTGTTCTAGATGCTTATAAAGAGTGGTTGAGAGATGTTGAATGGGAGGATGAAGCTACTAAGAACCGGTTTTGTCCAACCTGAAAACTGTTAACCTGCATTTACATTTGGTTGTACTTCACAATGTCTTATGTTTGTGTCACTAGGGGTTTGTCCAGATATTATATTTATGTAGTTCAAGATTCGACATTTTTGATATTTTTATTATGTTTTGGTGTTATTTGTTATCAAACATATTTCATGACATTGTATTGTTTTAATTATTATCATCTTTTTAAGTTGTAACTTTTGTGTGGAAACACATCATCTTCCTAACATTTATATACACATCTAAGACCATTAAATAAAATCTATAAAGTTTCCTCAATCATTAAAACTGGTAATATATCGTTTACATTAAATATTCTTTATGTAGATAAAATAATAATTGCGTGATTCAAAAGTAGGGGTCAGATTGATTTTTCTTATAATTTGGCAACCAAAAATTATGCATTTTGAAAATTATATAATTAAATTATGTGCATATTGATACATACATTGTATATGTAAACAACGACAAAATACGCATGTTGAAAATGAAAAGAAATATATTTAATCTAACATATTTTTTGATAAACAAAAAAGCTCCCACGCCAATCCGTTAATTAAAAAAAGGTAAAAATAATTATAAAAAATTCCAATATTTATATTATTTAAATTTTACAAAATGCAATTTATTTTAGTTTCAAAAATAAATAACTAAAATATAATTAAAATAATTTTAATTGTTTTATTTAAAATTATTCAATGGAGCGGGTGCGGATCAACTATTGTTGTAAAGGTTATGCGGTCGGTTAATTAATCAAAAATGATTATAAATAATGAAAATATTTATTTTCACTATAAAATATTTATACTATAAACACATATCATCTTTAATTTTTTCTATTACAAATCACACACTTTAAAAAATAAAATAATTTTCAATATCAATACTATTAAATCGGCAACATGACCTATTTAGTCCAACAAATATAAACCAAATTAAACAAACTGTACAACTATAATTATCTTTTATTAATCGATGCCTATTTTATAACATCTACTCCAATATTTTAGGCACCACTGTCGACAGTTATATATATAATAACAATTATTTCTTCCTTTTGGGTTTATACCAATTTGTGATTGGTAATCTATGTTACTTTATTATAGTAAAATTATAATTAAAATCTATTACACTATATACACGAATATTACTGTGATATTACC

>.::GWHANRE00000014:25214146-25219496(-)
AAGAAAAAAATTTGTGGAAAAATTTATCTGAGTTGACAAAAATGGATAACGTGTATGTATGGTGCACCGTTTATGTTTGTTTATTGTTATTGTGTAGAATAATTTTATTTTAATTTATTATTTGAGTATATTCACTAAGCTGATGTTCATTGCTAAGAAATTTTATATCCTTTCTTCAAGAGGGCGACGACCTAAAAGTTTGGTTCGGAGAGAAGAGAAGACTCAGTTTGTAATTTTGTATGTTCTTTATTTCTCCTTACTATCTGCTTCTTTTGTTTCTTCTTTCTGTCATTTCTCTTCATTTTCTGTTGATATTAACAATCCCTTTCTCGTCTTTATATATTGTGTTTCTGATATGTGCAATCAGAATTTACGTACGGACGATTATCTGTGTGGACTAATATAGTTGAATCGCCTAATCGAAACCCCAGGAATTAATAGGTTTCTTCTAATTATATAAAAGAGCAAACGAACCAGTTCTGTAATGTTAGAAAAGAAACATGAATGCAACAAAAAAAATTATATTGGTATAGATGAAATGTAGTGTTTCTGATTCTATCAAATCAAACTTAGCAAATTTGTTGTCTCTAGCTTTTAAGCTTGAATTTCAGATAAAGATAAGCAAATGGAAGTTTCCATTTGTGGTTTCTGTTTTTCTTTTCTTTTGTTTACTGTTGATGCTGCTTCCTTATGAGCAAGACCCTTATTCATCTTTGAAATCTTAACTCCTATTGTTGTGTACTTCTTGGGCAGGAAACTTACGGCTGAGACACTTTTGTTATTTGGAGTTGAGAAGCTTTGGGACCTTATTGTCCGGGAATCTGAGCGATTAAAGGGAGTTGATGAGCAATTCACTGAATTAAAAAGTGACATAAATATGTTAAGGTGCTTTTTGAAAGATGCTGATGCCGAGAAGCATACAAATGCAATGGTGAGAAATTGTTTGGAAGAGATCAAATAAATCGTTTATGATGCATAAGATATAATTGAAACCTTTCTTATGAAAGAACTTGGGAAAGCAAGTGGGATCAGGAAGCATATGAGAAGGCTTGCTTTTAGCATAGTAGATTGTATGGAACATGCAACAGAGATGAGAGGCTCGAGTAAGAGGATCTCCAAAGTGATACTCAGTATGCAGAGTTTTGGCTTGCAACAGAACATTTCTGGTGACGGCTATTCACAGCCTTTACAAGAAAGAAGGGAGATGCAGAAAACGTTTTCTAATGACAATGAAAACAATCTTGTTGGTTTGGAGCAAAATGTTAAAACTTTGGTTCACTATTTGGTGGAGGAAGATTGCATTAGAGTGATTTCTATAACTAGGATGGGTGGTATCGGTAAAACCACTATTGCTAGACAAGTTTTTAATCATGAGACAGTGAAAAATCATTTTGAAGGGCTTGCATGGGTATGTGTTTCACAACAGTTTACACGAAAAGATGTGTGGCGGACGATCTTGCGGAATCTTCAACCATATTATGAGGAGATTACAGAAGATGAAATCCAAAACAAACTCTTTGGACTGATGGAAACACAAAATTATCTGATTGTCCATGATGATATATGGAAAGAAGAAGATTGGGATAGAATAAAGCCATTTTTTTTTATTAAACTGGGGGTATCTCAGACCTATGGAAGGACCCAAACTAATCTCCAAGTGGAGGTGCAGCTCACGGATAGACCCTCTCTCCGAGTATGCAAATGGGCCCTAAAGCATGGGTCCATATCCGTGTGGTGTCCAGAAACATCATGAAGTAGTTTCTTCCAGCAGGTTTCGAACTCACAACCTGGTGCATGAAGGAGCCCGTCCTTACCATTGGGCCATGATGTTCCGGACAATAAAGCCAATTTTTCCACAGAAAAAAGGTGATGTTTTATGATGAATATATTAGACTGTTCTTTACTGATATTCACTATTTGGTTAAAGAAATATAAATCTATCGTTGTGTTTCTTTTTTCTAAGAATATAATGTAGTAAATAAATATAATCCAGATCAGAAAGTAATACTTACTTCTCGTAATGAGGATGTGGCAATACGAGCAGATCCAACATACGTGACCTTTAAACCACAAGGCTTTACTCATGAAGAAAGTTGGAAACTTTTTCAAAAGATTGCATTTCCTAAGAATGAAGTAGACGGTAAGCTTTAAAGATTCATGGAATATATCTAATACTCAAAGCAAACTTTTCTTGTGTTTGTTTGCAAAGTACCTAAAATTCAAATATAAAAGTGAAATTAATTATTATTACCCATTATGATATACATAGTTTAGTGCTGATAAAGAAATGGGAGAGATATGTAAGGAGATGATCAAACATTGTGAAGGTTTACCATTGCCTATAAAAGTGTTAGGAGGGTTGCTAGCTGCCTAATACACAATGCGTCAGTGGAGAAGAGTACATGAGAATTTGGATCTCACTTTTTAGGAAAAACTATTTTTGGTGATGCAATGGTAGGTTGGTTTATCATGTGTTGTCTTTGGGCTACGAAGAGTTACCTATTTATTTGAAGCAATGCTTCCTCTATCTAGCCCATTTTCCAGAAGATTGTGTGATTGACATAGAGAAATTGTCATATTACTGGGCGGCAGAAGGCATACTAAAGCCTCGATGTTATGATGCAGACACTATTCGTGATGTTGGTGAAGAGAAATATGGTTATTGCTGAAAGAGATGTTACATCTTTGAGATTTGAAACTTGTCAGTTGCATGACATGATGAGAGAAATTTGTCTACTTAGAGCCAAATAAGAGAACTTCCTACAAGTGATTGACACTTGTGCCTTAGCCTCAACTTCACACTCTCCGTCTATTTGTAAATCTCGCAGACTAGTCTTACATTTGCCTAGTGATACATTTCACAAGAAGGTGAGATGCATAACATAAAAATTAGATCCCTCTTATTTCCCTTGGAGTACTATAAAGAAGGTTGGACGACATCAAGTTTAAGCTTTACGGGTTACAATTGCTAAGGGTATTAGATCTTTCAAGAGCCAAGTTTGAGGAAGGCAAGTTACCCTCTAATATTGGAAAGCTTATCCACTTGAGATACTTGAGTTTATACCATGCATGGGTATCTGATCTACCTTATACTATTCAAAATCTGAAGTTGCTGCTCTATTTAAATTTTATATCTAAATGGGGAATCTCCTGTTTATGTGCCCAATGTCTTTAGAATCGTCTATTTTCTTAACTTCGTTTTTATTATATTGTTTATGTCAATCCAGTTTTCTGGCTTCTACAGGTTAGAGTTTTGAGAATCACCTTTTTATTTAAATGTTATTAATCCCTTTAAACAGTGATGATTCAAGCTTGAATGAGCGATTCTTCCAAATGATGATAATAGAAGACAGTGGCGGAGCCAAGATCAATTTACACTGGGGTCAAAATAATTTTATGGGGTCAAAATTTATTATTAAATGGAGTCAAAATAATTTTTCTTTAACAAAAACAAAAAAAAATTAAAAAATAGTGGGGTCAGCTGACCCCACTCCCCATACACTCCCTCCGCCCCTGATAGAAGACCAGAGGATGCAAACTACACCGTAGATGTACTGACTAGATGTATGGTCAGCAGAGATGGGGCTGGCAAAAAGAAAAGTAAGCCTGTGCCATTTAAGCAACGTGGTGAGCCCGTTGTGGTCTCTAATATATTTATCTCAGGTAAACATGGCTGCTGCGGTTATAATGTTTACACAAATTTTAATGCGGCTTATCCTCCTCGGATTCAACTTTGATGATATGATTCTTCTTTTCTTTATTATCATGGACAGATTAAGAGTTTAAGCAGTGCAATGTTGTGGAATTGAAGCGGAAGGTTGCTTGTGAAATTAGCAGTGCAGAGGAATTGACATTGACGGAGCTTATGTTCAGTGGTGTCTTCAAGGAAGCGAAGGTGGAGGAGTTGGCGAGAGAGGCTACCTGACGCAGCTAAACCCAGAGAAGAACTCGACTTATTCTTCATACAGTTACAAGACACAGCCAGGCGTGTTGCTGAACTTCAGCTTGAGTGCAAGAAAACCTGACTATTTGAAGATTTGGGTCCATAACTTTTGTCTTTTGTGACAGGTCGATATCGACTTCGAGAGTTTTGTCCACTCATTCAGACCGGATATAATGGAGGCGGTTTATGCGTGGGCTAAAGGCTCCAAGTTTTATGAGATCGATGGAGATTGCTTGTGTTTTCGAAGGGAGCATGATCAGAGCGATAAGAAGAATGGAGGAAGTTCTACAACAGCTTATAGTAGTTGCAAAAAATCCATAGGTGAAACACAGCTTGAGGCTAAACTAGAAGAAGCAGTTTCCAAGATCAAGAGGAGCATTATATTTGCAGCATCTGTCAACTTGTGATGCCATTTTGTTTATTTCCGGCAAAAGTAATAAAACAAATGAAGCCAAGAGTTTTGTTTGTACAGTCTTTCATTTGTCTTAAGATTTTTTGACATGTATTAAGAACGATAAAAAGCATGAGGAAATTTTTTTTATTTCATAATTTTATTTATGGCCGTTGGTTGTGATGTAGACCAAAAGATACTTTCTTTACAAAGCCACTCAATACCCAAAACGCTTACCACTAGGTGACTTCATAAGACCTGAAGACAATAAAACTTCGCTGCTATACACAGACATCTCATTTCTCAACTGTCTTGCAATACTTTCTGCTTCTTTCATTTTTTTCCTAGGCGTTAAAACAGTGATGACCTGCCCTCTGTGTTCCCGTTTTCTTCTGCGTCAGTTTTGGACTGCATCCTAACATTAACAGTGAGTTTGTTCTTGGGTGAAAGTTTCTTCACTTCCTCAGGTGTGTAGATAAATATCTTTCTCACCATTCCACAGAACTCGCTGCATCACAAAATAGAAGACCAAAAGGATTTTCAATAGGAAAAAGTAGATGCTGCTCTACACTGTTAAGCAAAGCTGTGTTTCTTTCACAGATGCAGCTCTCTTGAGACAAAAAAAAAAATTCGACTTTCAGACCACAAAGGCACTTACTTCCAGGGATCATCACCCACCATCATCATGTCATCTTCATCATCGGTGTAAACAACTTGCCATTTTTTGGTAGATTCTATGAGTTCACCCTTAATGTCGAACATCTCTTCCAGCTTCCTGAACAAGTCTTCATAACACTCTGACCTTGTCAAATCAACCGCTTTGCCTACTGCACTTCCTTGCATGTGAACCTAGATAAAATAGCCAAAGCAAGTCACAGTCACGGTCAAGATTCCGTTCAATTTTGATAGAGCGAATAATCCACAAGGCTAATTAATCACCTTTGTGCAGCTGCGTATCTGTCTAATTTGCGATTCTTGAGGAGACCTCGGAGAGGATTTCTCAGGATCACCACTAC

>.::GWHANRE00000014:30378502-30381902(-)
ACATCTATCTTATTCTTTCTCTCGAACTCGTGTGTAACACACAGTGATCGTTGTGTAACACAAGCGGTTGGTAAAAGATTAACAGAAATTAGTATAAACTCAGAAACAATAAGATGTTGAAGATTCACATCTCTACGATTTAGATTTAACAAAAGGATTGGTCATAAAACCATCTCTGGCAAATCTTTGATGGCGATAAGTTATCGCCGATAACACCTATTCTCTCTTCTTCTTCGTTTTGTTTGAGAGAGAGAGAAAATAAAAAAATTCAAAAGTGAAAATATAGGAAAATAAAAAGTCAATTAGCATGACACGCGGGGTAACAGGTCTCGTTAGGTAAGGCATAATTAACCTCGGTCTCTTAGCTGTGGTTCTTAACTCATGATTTGGTTTTTTTCTTTTTACACTTTTCGGGTAAGAGACGACTTTTAGAGCATGATTATTAGAGGGTTCTTAGGGTGAGGTTCTTAGCGGAATATAAGAACCCGTCTCTTAACTTTTAACTAAAAAAGGTAAGAACCGGCTCTTAAATAAGAAAATCTAAGAACTCTCCAATAATCATGCTCTTATATCACTTATTTAAGAGACGGTTCTTAGCTTTTCTTAGTTAAAATCTACGAAAATATAAAAACCGTCTCTTAACCGAAACTATGATGGTCTAAGATAGGGGTATCAGTGCCATTTAAAAAAGTGAACAGTGTAACTTCCATATTTGCAAATTATGTGATTATCTTTGTACAGGAACTGCAATTTCTCTAATCGATACTTGTATGTATTCATTGAACTTGTGCAAGTTTTAATTAAAAAGAATACTATAATTATTGTGCTATTCTTTGTTCATCTTTTGATCCCTTTCGATGGCCCAATCCACAATGTTAAAGCATGTTGCTCTCTTCTAACTTTTGGAGATATCGTATATACTCTAATAATTATTACTCATTTGCTAATAGCTTCTCAGTTTTATCTTTTTTCTTTGTGGAGTCTTTTTTTTTCTGCACCGATGGGTGGTTGCCTCTCTGTATCTCTGCCATTTGATCAAGCTGTCACTTGTGAGTCAAGTCACGCAATGGTTATGTGTCAAACAGTGGGAATCTAGAGAGAAAAAAAATTTGTGGGGGCATAAATAAATAAAAGGGAAGAAACAGCTCATGAGGGGATTAGAACGGTGATCTAGAGGGGCAAACAGATCACTGGAACCAACTATCCTATGGAAAACTTGTTGTTTCTAATGGAAATATATTTATATTTAGATTTTTGTGGGGGCAGCTGCCTCCTCCCCACATAACGTAGGTTCGCCACTGGTGTCAAAGAGGGCTATATTCATAACGTCGAGGAGAATCTCACTGCTTTGGAGACAACTTTTGAAGAACTGAAGGCAATGCAAGATGATTTGTCAAGAAGGGTGGAAAGAAAGGAGGATAAAGGTCTAAGAAGGCTTGCCCAAGTTCAGGTATGGCTTACTAGAGTTGAGACCATTGAAAGCCAAGTGGTTTTTAGTGTTAGAACAACTGAACTTCAAAAGTTGTGCCTCTGTGGGTTTTTCTCGAAGAGTTTAAAATTGAGTTATTGTTATGGGAAACGGGTTTTCACTATGTTGAAGGAAGTTAGGAATCTAAAAGCTAACGGAGTTTTTGAACAAGTTGCTGATAAAGCTCAAGCGTCTGCAATGGTAGAGAGGCCTATTCAACCAACTATAGTAGGTCGGGAACAATGCTTGAAACAATATGGAACCGTCTCATGGAAAATGAAGTGAGTAGTATGGGTCCGTACGGCATGGGTGGAGTTGGTAAAACAACTCTACTCACACAAATCAACAATAAATTTCTCAAGAAAAAGAATGCTTTTGTCATGGTGCTTTGGATTGTGGTATCTAAGGATTTTTATATCCAGAAGATGCAAGAAGAGATTGCGAAGAAGCTAAGCCTGACTGGCCAAGATTGGAACCAGAAAGATGAAGACCAAAAGGCATGTGACATACTTAATGTCCTAAAGAGGAAGAAGTTTGTGCTGTTGTTGGATGACATATGGGCAAAAGTTGACCTAATGAAGATTGGAGTCCCATATCCAAGTAGGGAAAACAGATGCAAAGTAGTTTTCACCACTCGTTCTCTGGAAGTGTGTGGGGGCATGGGAGCTGATGTTGAGATTCCAGACAAGTGTTTGCCCCCTCATGATGCATTGGAGTTGTTCAAAAAGAAAGTTGGAGAGATCATGTTAGGAAGTCATCCAAACATACCAGAGCTTGCAAGCATAGTTGCTAAAACATGTAAAGGCCTATCGCTAGCGCTTGAAGTCATTGGCAAAACCATGGCATGCAAACGGACGATTCAATTGTGGCAGCACGCTATCGATGATTTGACTTACTATGCTGCTGTGAAGATGAGATTCTTCTTGTTCTGAAGTTTAGTTATGATAATCTAAAGGGTGAACATGTCAAATCGTGTTTTCTATATTGTGCCTTATTTCCAGAAGATTGTAGAATTTGTAAGGATGACTTGATAAATTACTGGATATGAGAGGTTCATAGATGAAAATATAGGTATAGAAAGGGCTGAAAACAAGGCTTCTGAGATAATGGGTAGCCTTATCTGTTCATCTTTATTGACACAGGATGAAGAATCAGATTACGTATCATGCATGATGTGGTTCTTGAAACAAGCCAGCAAAATTGCAGTATGAGATCAAGTACTAGAGAAAACGAATAGGGCAGCATGAGTTAAAGTTGATGATTTGGTAGTCTTGGGGAAGTACAGAAACAGAACAAGAAAGAAAAGGGAGTATGATAAGTACTCGGGTGGATGAGGATGAGCTGGCTAATATGAACAAAGGGGAAGCTGACATGGCAGTTTGGGAAGGTGTTATTGGCTGTTAAGAGTCAACAACAAGATTCATATAAAACGGGAGTAGTCTTCTTCATTGGAACTTGGCTTGGAATTGGTTTGTTTCTTTCGATAAGAGGATTGATTTCTTTGTGATTGGGCTCAAGCTCGGGACTTCCCGACTTGAGATTGTTCTTTGTCTCTTTTCATAAGGAAACTCACGGTTAAGCTTTATAGGAAGACTAATTTGTCTTAAAAAAGAATTGGCATTGACGTTAACAATACTCTTATTATGCTGCATCAAAGAAAACAAGAACCATAACACTAGAAATTCAAACCAGAACTTTGCAACTTTTCTTGAATAATCATGTCTATCTTGTTCTCCATTTCAGTCGTAAGATAATTTTTCGAGTCACCGACTTCCCCTTTACGGAAAAAATTCTTGTGATCCACATTGTTTACTTTCCCGGTTTTGTTAACCTCCAAACTGCTCAGATTACGCAGAGAGCAAAGGTCCAAGATCTTGTCCACAACTCCACTCTCTTCTTCTTGCTTAGTAAAAGGACAACCCAAGAAGTCGG

>.::GWHANRE00000014:30430034-30439219(-)
GTTTTGCAAATTCAGCGGTGATGAATATGGGTTCTTCACACATCCCTCAACTCCCAATTGGAGATTCTGTATATGGATTTTGCATTTCAAAGTGATTACCTAGAAGGGTTTGCGCTCTGTTATCATCATCAGAACCAGCGCTATCTCTGGCGCTGGTAAGCTTTCTTCATCAACCTCCCGATCTCAAAGCTTGAGGTAAGATTTATGTATATACTTATATCAAATCACATTTCTTGGTCTATTAGTTATGTATTTGGAAATCTTATTGTTTGATCCTTTTTAACGACCTGATTGACTTTGGCTAGAAAATTAAAAGTCTTGTTTGGCTTTAGAAAGACCATGAACTCCCAAAACGCATTCTTATTATTAGGCTTTCTTCGATGCAACTTGTCGACTAATTGGTGCATTCGTTCCATTCTGGTGTCTAATGGTAGCGACAAAGCTTTTTCAAGTTTTAAAGATATAAGTATTACTTAGCCTTTCTCAAGTGGAAGTGTTATTGTAGATGAACATTTCACGCAAACAATCTTTGTTGTTTCTTACTTAGGTGTCTTTTTTGCACAAGTTTGAGATGCAAAATCTGCCAATGCAGGTACTCAGGAACAGAGGAATGCATTTGACTGACCGGCATGACGAAAGAGTGAGCACCACTACCTGTGCATAAGAAATGTAAGGGACAAACTACTCTGCCAGAGGTTAGAAAAAGCCAGAAAGTTGTAAAAATTTACTTGTAATAGAAATTGTATCTTTTTTCCTTTCCTAATAATTTACACTCACTTGTATTCGTTAAAGTTCTGCAAGTTTTAATAAAAATAATAAATGTAGTATTCTCTGTTATACATCTTACGATGGCCCCATGCATAAAGCCATACCATCTTACTCTCACACAAATCTTATCTTCTCTTCTCTCCAAATAATTAGTGTACTCATTTGCAAATAGCTTCACAAATTTCTCTTGATACTCATTCTCGAATCAACTTTTATCTGCATCTCTGCAACGATGGATAGTTGCTTCTCTGTATCGCTGCCATGTGATCAAGTTGTGAATCAAGCCTCTCAATGGTTATGTGACAAAGTGAGTTATATTCATAAACTCGAGGAGAATCTCTCTCTTTGGAGACAACTGTGGAAGAGCTGAAGGCAAAGCGAGATGATTTGTCAAGAAGGGTGGAGAGTGAGGAGAATAAAGGTTTACAAATGCTTGCCGAAGTCCAGGTATGGCTTACAAGAGTTGAAACCATTGAATCCATGTCAGTGGTCTGTTAAGTGTTAGAACAGCTGAACTTCAAAGGTTGTATCTTTGTGGGTTTTGCTCGAAGAGTTTGAAATTGAGTTATTCCTATGGGAAACGGGTTTTCAAGATGTTGAAGGAAGTTGAGAATATAAAAGCTAATGGGGTTTTCCAACTGATTGCTGATAAAGTTCAAGCGTCTGCAGTGGTAGAGAGGCCTATTCAACAGGTAATAGTAGGTCGAGAAACATTGCTTGAAACAGCATGGAATCGTCTCATGGAAGATGGAGTGAGTAGTATGGGTCTGTACGGCATGGGTGGAGTTGGTAAAACAACTCTACTCACACAAATCAACAATAAACTTTTCAAGAAAAAGAATACTTTTGACATTGTGGTTTGGATTGTGGTATCTAAGGATTTTCAGATCCAAAAGATTCAAGAAGATATTGCGAAGAAGCTAAGCCTGACTGGCCAAGATTGGAACCAGAAAGATGAAGACCAAAAGTCGTGTGACATACATAATGTCCTAAAGAGGAAGACGTTTGTGATGTTGTTGGATGACATATGGGCAAAAGTTGACCTAATGAAGATTGGAGTCCCGTATCCAAGTAGGGAAAACGGATGCAAAGTAGTTTTCACCACTCGTTCTCTGGAAGTGTGTGGATGCATGGGAGCTGATGTTGAGATGGTAGTCCAGTGTTTGCCCCCTCATGATGCATTGGAGTTGTTCAAAAAGAATGTTGGAGAGATCACGTTAGGAAGTCATCCAAAGATACCAGAGCTTGCAAGCATAGTTGCTAAAAAATGTCAAGGCCTACCGCTAGCACTTGACGTCATTGGCGAAACCATGGCATGCAAACGGACGATTCAAGAATGGCAGCACGCTATTGATGTTTTGACTTCGTATGCTGCTGAGTTTTCCGGCATGGAGGATGAGATTCTTCCGATTCTGAAATTTAGTTACGATAATCTAAAGGGTGAACATGTTAAATTGTGTTTCCTATATTGGGCATTATTTCCAGAAGATCATAGAATTTGGAAGCGTGTCTTGATAGATTACTGGATATGTGACGGGTTCATAGATGAAAGTAAAGGTATGGAAAGGGCTGAGAACAAGGGTTATGAGATAATCGGTAGCCTTGTCCGTTCATCTTTGTTGATGGAGAATGGAGCAAATGATGTGTACATGCATGATGTGGTTCGTGAAATGGCTTTGTGGATCGCATCTGATTTTGGGTTAAACGAAATTCCAAAAATACAGAACTCAAACATTGTGAATAGAATTTCATTAATGTCTAATAAGATTGAGAGTATATCTGGCGGCCTGGACTGTCTGGAACTCACAGCTTTGTTCTTGCAAGAAAACGAGAAATTGGGGAGTATCTCAGGCCCATTCTTCTTGAACATGCCAAGACTTGTTGTTTTGGATCTATCGGGTAATACAAATTTCTATGAGTTGCCAGATGAAGTATCACAGTTGGTTTCACTGAAATATCTCAACATATCGAGATTAGGTATACAATGCCTGCCTGTCGGTTTTCGAGAGTTGAAAAATCTAATTCACTTGTCACCTACCTTATATCAATTCGTGAAACCACAGAGGATATAATGGATCATTATAATCAACCTGTAATTATATATATAACAATTCATTAATATTTTATTTAAATTCAAAATATCTAACATAATTAATTTTAAATATATATACCTGCGTTTTTAGCCACTTCATGAAGTGATCCTCTTTCCGTTTGTTAAGATCATTTGTTGATATTCCCGGTATAGCTTCTTCAACATGGGCAACGAACTCACTGTTTTTCAGAAGATCATTAACTCAGTTTTTAAATAATTATATATATTGTTAATTTAATGCCGGGAAATTTTTAATTACCTCTCAAAGGATTCCATATCATCATAGTTAAAAAGTATATATGTGTGTGCACTGTGAGCGTCTTCTGTACTCGACCACCAAACTTCTTTCAATTTCCCAGCTAGGCGTCCAATCTGACAAAATATGTCTGGAACACCTGGTACAACATATGTCGGCATAACACCACCATCATCATATCTGCTTGGTTCCCTTTTCCGTGGCTGGACTTGTGACCCAAAGTAGTACGCCGTGAAATGAGATGTTTCCTGAGTCAAACTCCCAGCAACTATTGAACCTTTCACTCTTGCAAGATTTTTGGCTTTTCCTTTCAAATGTTTCATGGATCTCTCATAAGGATACATCCATCCGTTATGAACATGTCCACGAAGCAATGCCTCATACGAGGGTGGATAACGAGATGTTCCATCTCTTCAAAAAATGACGGAGGGAATATTTTCTCCATATTGCACATTAAGATGGGGATATTCTCATCAAGTTGTCTGATGCAATCTTCAGTCAAGGTACGTGCGCCAAGATCTTTGAAAAATGCTTCAATGCCTGCAGATATTCTACAAGTACCATACGTAAGATATTTGATAAATTTTCGTCAACTAGAAGTAATTATTTAATTTGTTACCTTCAATTGTTTCGTGAACATTTTTTGGAAGCAACTCTGCAAATGCAAATGGTAGTAGTCGTTGCATAAACACATGACAATCATGACTCTTCATTCCCAAAAAATTTTACCCATGTTCAACACATCTCGGCATATTTGAAACGTACCCATCAGAAAACTTCACATCTGATGCCACTCACTTGAACAACACCGCCGTCGCTTCTGCTGACAATTTGAAAATGGGAACCGGAATTTGCCCATTGTTTTTAATATGAAGCTCACTCCTAGCACATATTGTAGACAAGTCCAATCTTGAGTTCTTGTTGTCTTTAGTCTTTCCGGGGACGTTCAGTAATGTATTGATGATGTTTTCAAAGAAGTTTTTTTTTATATGCATCACATCAAGATTCTGTCGCAGAAGTAGATCCTTCCAGTTAGGAAGTTCCCAAAATATACTCTTCTTGTGCCAATTATGTTGTGTCCCGTAACCATAAGCCATATTTGCTGGTGTATGCCAATTACCCCCTTTACCGACTGTTCCCAATGCACCATGGTAATCAATATCCTTCTCGATTTCCTTACCAGACAAATATGGTGGAGCGGTGTCCCGTACAACCTTTTTGGATCCAAACAATGTCTTGTTCCTCATGTACGGATGGTTAATGGGAAAAATCTCCGACGAAAATCAAACCAAGATGTTTTCCTACCATTCTTCAATTGAAATGCGTATGTGCTTCCCATACAATACGGACAAGCTAGCCTCGCATGCGTCGTCCAACCTGATAACATTCCATATGCAGGAAAGTCACTGATGGTCCACAAAAGAATTGCTCGCATTGTAAAGTTCCTTCTTGTTGAACAAGCATAAGTCTGCACCCCTGTTGACCATAATTCCTTCAACTCTTCTATCAAAGGCTGTAGAAAAACATCGAGGGAACGCTTTGGATGCTTAGGCCCCGGTATCAATATACTCATGAAAAGGAATTCTCTTTCCATAGGTTGTAAGGCGTCAGGATGACTGGGCAAAGCGAGTATTGTCTTCCAGACATTCCGAAATGACTAAAGCCGTCTGTGCACAGCCCAAGATAAACATTGCGGGGGTTGCTTGCAAAATCCTTGTGTACCGAATTCAAGTGTTTCCAAGCTTTTGCATCTGAGGGATGATTGATCTCACCTTCCTTCTGTATATGTTCAGCATGCCATCTCATCGCTGCTGCAGTATTTTGAGATTGATATAATCTCTTCAACCTATCGGTAATAGGTAAGTACCACATTCGCTGGTACGGTATCCTATTCCGCCCACGTCCTTGCGGTTTAAATCGTAGCTTCTTGTAAAATCGCCACTCTAACAGATCCACATCTTTCTTCCAGTAGATCATACAGTTGTCTATACACACATCTATCATCTCCGAAAGTAAGCCAAGACTATGAACCAGTTTCTGAATCTCATAATAAGATTCAGCAAACTGATTATCTTAAGGCAAATACTATTTAAACAACTCAGCCCATGCATCCATACAAACTTCAGGTAAGTTATGATCAGTTTTGATATTAATCATTCTAGCTGCCAATGACAATTTAGAAAGGTCTTCTCTACAAACTTCATTAATTGGCTGATTAGCTGCGTCTAGCATTTCATAGAACCTTTTTGCCTCCAAGTTAGGTTCCTCTACATTTTCTACTTCTACATCAACTACTGAGGTTGATTCACGGAATGCATCTGTAACCATATCATGCATCCTATCATGATCTACAACATGATCCTCATGAGGGTAACTACTTCCGGGATGCAAATGACTCGATTCTTCCATATCACCACCATCTTCAAAATGAGTACTACTACTAACTTCATTCTTACTATCACCCTCTCCATGGTGAAAGCAAATGTAGTAGTGTGGGGTAAATCCTCTATTTACTATATGTTTTCAAACCGTTTCACTACGAGCAAACTTGGTATTCTTGCACTTACGACAGAGACAAAACATTTTATTTGTTTCTTGCGTGAGAGGTGTTTTTCCAGCCTGGTACATGAACATCTCTGCCCCGTTGAGAAATTCATCTGTCACCACTCCTGCAGAGTCTTTATGTGCATACATCCAACTCCGGATCTCAAAGATATTGCCACCATGAGACATTTTTTTCTCTCTGTTTTTGGGTTTTTTTTTTGCTTCTTTAAAATGAGAGATTATAACATATTTATAGGAAATATTTGGATGTGGTAGGTGAGAATGTTGCAACGCATTAACAGCTACAGAAAGTTTACTACTAATTAACTACTATGCATACAAACATTTATCACGTTTTGCTCACCAACCTTCTTAATTACTCGTAATTTAGTCGTTAATTAGATGCAAACATTTTGCTGTTATTTAGTCGTAATTTAACAACAACATTACGACGACATGTACCTGTCGTCGTTAGTGAGACGTAATTTTACGTCCCCTTAATGACGAAATTATTTCGTCGTAAATTTGCGTCTACCTTACGACAATTGTAGATTTCGTCATAAAGTCGACGTAATGTCAACGTAAAATAACGACGACAACTCTGTAGTCGTAATGTTTAGTTGTTATGCCTAAGTTTTCTTGTAGTGTAGTCTAACAGAGATTTAAGGATCACATTATAATCGTTCGGGTTTGGGTTTTCTGTTTCCCTCCTAAATCTCATTTGGGTTTTATACATACAGCTTAATATAGATTTTATAAATTTGTCTAACTACCATTTTGGATCAAAACTTATTTCATGTTCGGCTAATAATACTTGGAGTTTAGATATCTTATGACGAAAGCTAAAATAAACATCAAATTGAGTGTTTGGGGACTTATTTAGGTTTCAAATATTCATTTCAGATACTTGATCATCAGATATTTTTATGGGTACCCGTTTGAGTATTTTTTATAACTAGGATCAAATATGAATTAGTTTGGTTCGGATCTCAACTTTAGTTACAAATGATCATTAATAAGTTCAAATTTATCTTTTGAGATACTCTACAATTCCAGAATGCGATGTATTACTTAAGGATCAAATCCACAGAGACTCAGATCACACAATAGATTATTGGTTTTTGAATTAAGCTAGATGAATAAGAGAAAGCAGTAAACATCGGTAAATTAAAGAGGTTGTAAGATAGATGGAGAAAAAAGCTAGACTTAGGAAAATTCACATGAAATCAGAATTGCTGATCAAACAATTACAGGGTCTAAGAGCATGTCCAAAGGAGTATCCAAGGCACTTCTAAATCATGTATCTAAGTATTTATGTGATTAAATTTAAATCAAAAGGACATAATTTAGATAGATATGGTTCTACAATTAGAGGTTTTGGATCCACTTCTAAATGACAGGTGTCATTTTGTGAGATGTGGTATTTTAAAAAAAAATGTTCTTTGTCTGTCCCGTAATTGTTCTTTGTCTCTCTCCTTTCCATGAACCGATCGAAAGAAGAAACCTTGGCGACAGAAGGAATCAGTCCGCTCCATCCTCTATCTACTACGCTTCTTTCAATTGAGATCACAAGTGAGTTCACAACCAAATGATTGGTCTCTTTTTTTTTTTCCTTGTATATTGACGAGGAATAGAGAGAATGAAGTGATTGATCCGTCACAGATTCTCCTTGTTGTGTACCTAGAGAGTGAGTGAGAGAGAGAAATAGAATAGGAATCTGGATTTAAAGAGGAATTGGGGTTTTATTAGGAGTTCATAGCGATGATCGAGGAAACTGGTGTGTTAGGGTTTTATATAATCTTCGATTGGCACATGGTGATGATTACTGAGATGCAAATGTTGTGATTGTGTACTCTTATGCTGTGATTAATGTTGTTAAATTGCATGATTGAATCGTCTGGGTTTGTTTCTTAATGTTTTTGCAGTTAGACTAAGAAAACAATTTGCGAGTTATGTTGTGTATGGTAAGATTGTTTATGTTCTTCTCTTTCTACTTTTAGCTTATATTAATGATTTGAGTTGCAATGTCTGTGCTTTATAAGATGGTCTAAGAACAGAGGGTACTGTGATTACATGAAGAATCTTCCTTAGATAGTAGCACGAATGTTTAGTAGCATTAAGGTTGAGAGAAAGTTGTCTCTTGTCTTACCTAGTTCGAGGTAATGACTAACGGTTCTGTCTCTTGTCTTACCTAGTTTGGACAAGTGTTTGTGGGGCGGTGTATTAATGGTGGTAGTGAATGTAGTGCAGGAGCTAGCATCTTGGAGGTAATGTAACTCAGTCTGCGTTATTATTTGCGTAATTGTGTTAACATTGTCACACATTTCCATTTTCCTTAATAGGTTGCTCTGAAGTTTGAGCATCGAACCAGCATCGAACCAGTAAGGGAGACAAGGAGACCATTATGTTATGGTATTGGATCCTCCCTTTCACTTCTCTCCTTTCTAATTTTCTCCGGTCAGTTTAATTGATGGTAGATTCTTTTTTTTTTTTTGGCCTCAGGTTATGGAAATGCTCGGGCCTAGCTTATGGGATGTATGGAATACTTCAGGGCAAGCGTGTAGTGGCGAGCCAGTGTTCTTTCAACGAAAACATTCAGGTAGATGCATCTCTTGTTATAAAAACGTTTTCATTTTTCATTTAATTTATATTCTGTTTTTACATGAAATTTATTCAAGTGATCAATGCTTGGTAGAGTCTAGTATCTTGGTAGTTAGATTTTATTACGGGCTGTCTAATCAAATGTGCTCACCTAATGTGATCAATGCTTGGTTGGTTTTAGATTAGGTAAGACTTTACTCCTAACACCAAACACTTGAAACACTTGAACACACTCACAGTTTTTATAAATGAAAACAACACGCTCTCACTTTAAACACTTCACAGCTCGTCTTCTTCGGTTATCTTCTTTCTCCATTGCTCTTTCATTTCCTCTCTCTTTTTTTATCCTTTCTTTCTCCACCAGAAAGTAGGAATGGATTCTTCGAATTCATTTACTCAGTCCTCAGGTTTTCTGGATCTGTTAAATAGCCAACAGTGTGATACTGTCTCACAAAGCATAGCTCTTGGAGCTTCAGAAGTTCAAATTTTTAGTTCCCAGGGGACTAATAATGCTCCAACTCAAGCTGCAGAGACAAATGAAGACAGAAGACGCAGAACGAATTGGTCACAAAAGGAAGATGTGGTGCTCATAAGTGCTTGGCTTAACACAAGCAAAGATCCGATCACAGGGAATGAGCAAAAGGCTGGATCCTTTTGGAAAAGAGTTGGAGCTTACTTCAATGCAAGTCCTCAACTTGTTGGTATGGAAGATCGAGAGGTTGGCAACTGTAAGCAAAGGTGGTCCAAGATCAGTGACCAAGTCTCCAAGTTTGTTGGGTCGTTACGTTCTGCAACAAGTCAGCAGTCAAGTGGGCAGAATGACAATGACGTAATGAAACTTGCTATTGAAATCTATCACCATGATTACGGTGTCAAGTTCACACTTGAGCATTGTTGGAGGGAGCTAAAAAATGAACAGAAATG

>.::GWHANRE00000014:31359665-31365284(+)
AACAACCAATGCTTCCTATTCCTATGGAAGTCTCCATTGAGAAGCAAGGTAAGCATAACCGTATTGAAAATGTAAGATGTCTGTCCTGAAGTAGTCGCTGACGTAGTTGCTGAAGCAGACGTCGTGTTGAATGGTGAAGACCATGTGGAGTCAAGGTGCTGAGCTGGAGTCGTGTAAACTTGGAGAGTTATAGAGCATCTTGGAGATAAGGAAAGAGGAATAAACTTGAGGAGAAAGTTTATGACTTAAAGGAAGAGGAATAAGTGCATTACAAGAAAATGAAAGTTGCACTTAATGTTGTGGAAGATGTTCATATCCATGTTGCCTTGGAGACTAGGGTTTCAGGAACGTGGAAAATAATATAAGATAGCTATGGGTCGTCTAGAGAGATAGAGAGACAAAGACTGATCTTATAGAGAGAGAAAAGTGGTCGTCGTGCTGAAGTATTTGACAGAAGAGATACATAAGCGGGTAGTTTAAGAATCTTTCAGTAACAGCTGTTAGGGTGTTGACAGACTGTGTAAAGAGCAAGTCTTGTAATAGATTGTTTAGACGATTTCTAATAAAGTATAGTTGGTTGCTTGTATCTGATTGTCTCTTTAATATATTTTTGCATTATCTTATTGTGATGTCATCTTTGCACTAACACGTATGGGGGATCGCAGCCAAACTTCATCATTAGAACAGCTGAAGCATGAGAGAGGTGAAAGCAGCCACAAAATAAGGTATATAGTGATTATGGTGAATCCCAGCATCTGCATCTCCACGCCCAAAGAGATGACTACATCATACATCTTCCGTTTCGCAACCACACATGAAAAGTGAAAATCGGTTGAATGCCGGTCTAATACTTAACATCGAACCGGAAACCGGATTAGGCGTTGTCGTTGAAAATTGCGAATACGACAAGAAACAAACAAACAGCTAATCGACGAAACTTCATCTCTCTTTCGCAAAAGTCAACTTTCTGAATTCACTTCTTCCTCATGGCTTCTTCCTCATGGCTTCTTCCTCAGAGACTTTCATCGCTATTCGCTACTCTTATCTCATGGCTTCTTCCTCACCTCGCACATGGATAAACCACATCTTCACGAGCTTCCACGGACCTGACGTCCGTAAAACCTTTCTCAGTCATTTACGCAAACAGTGTACCAGCAATGGGATTTCGATGTTCAATGACCAAAGGATCGAGAGAGGCCACACTATCTCCCCTGCTCTCACACAAGCGATTAGAGATTCGAGGATCTCGATCGTGGTGCTCACGAAGAAGTATGCTTCTTCCAGCTGGTGTTTGGATGAGCTGTTGGAGATTTTGAAGTGCAAGGAAGAGATCGGACAGATAGTGATGACCGTCTTCCACGGAGTAGATCCTTCTGATGTTCGGAAACAGACCGGAGATTTCGGGAAAGTCTTCAAGAAAACATGTGCTGGTAAAGCAAAGGAGGAGAAGCGAAGATGGAGTCAAGCTTTGACCCATGTGAGCAACATAGCCGGCGAACACTTCCTGAATTGGTTTGTTTTCTCCTTCCTTTAATTGTGTCTTTCTTGAACCTCACATATGAATTTTCCCTCTTGTTAGGGACAATGAATCAGAGATGATTGAAAAGATTGCTCAAGATGTTTCAAACAAGCTAAATGCTACAATATCTAGGGATTTTGAAGACATGGTTGGTATTGAAGCACACTTGGAGAGGATGCAGTCTTTGCTACATTTAGATGATGGAGCTATGATTGTTGGAATCTGTGGCCCTGCTGGCATTGGTAAGACTACCATCGCCAAAGCTTTACATTGCCGACTCTCTAGCAGCTTCCAGCATTCTTGTTATATGGATCTTAGAGGAAGCTGTAACAGTGGTCTTGACAAGCATGGACTGAAGACGCATTTACAAGAGCTACTTCTTTCCAAGATTTTTAACCAAAATGATGTAAGGATACACCATTTAGGTGCGATAGAGGAAAGGTTAGGCTACCTTAAAGTTCTTATCATTCTTGATGATGTGGACAATCTAAAGCAACTAGAAGCTCTGGCTGATAAACCTAACTGGTTTGGTACTGGAAGCAGGATTGTTGTAACCACTGAAGATCAAGAGCTATTAGAGAAACATAATATAAAAAAAAAATACATTGTGGGTTTTCCAACTAAAGTAGATGCTCGTCAGATCTTCTGTAGATCTGCATTCAAACAGAGCTCTGCAACTTATGGTTTTGAGAAACTTGTTGACAGAGTAATAAAGCTTTGCAGCAAACTTCCTTTGGGTCTCAGTGTCATGGGTTCATCCTTACTCGGAAAGAAAGTAGCTGACTGGGAAGGTTTACTGCAGAGGCTAGAAAATAGCCTTGATCGAGATATCGAGGTAGTACTTAGAATCGGATATGACATTTTACATAAGGATGATCAGTTCCTATTTCAGCTCATTGCATGCTTCTTCAACTACCAAGACGAAGATCTAGTGAAAGAAATGCTCGTTGATAGTCACTTGAATGTTAGACTCGGGTTAGAAATTCTGGTGTACAAATCTCTCATAAAAAAAACTGCAGAAGGAACTATAGTGATGCACAAATTACTACAACAAATGGGTAGAGATGTGGTTCGTCTACAAGAGTCTAAGAAATGCCAAATCTTAATTAGTTCTCACCAGATTTGTGATGTCCTAGTAAATGATTCTGTAAGTTGTTTTTTTTTTCTTCTTCTTTTAAATGCTTCAAAGATCTGACCTGTGGTGCTAATATATTCTTTAATTTGGAATAATGATTTAGGATAGTACAAGTGTGATGGGTATATCTTTTGATACATCCACAATCCCAAACGGCGTGAATATAAGCGCACAAGCTTTTAGAAGAATGCGTGGTCTTCGATTTCTCAGCATCTACGAGACAAGACGTGATCCAAATGTTAGAGTGAATTTACCTGAGGACATGAATTTTCCACCTCTTCTAAGGTTATTACATTGGGAGGTATATCCAGGAAAGTGTCTTCCTCGTACACTAAGGCCGGAACATCTTGTGGAACTCAGTTTTGTTAGTAGCAAGCTCGAGCAGCTTTGGCAAGGAATCCAGGTTTGTACTTAGATTTTACTATGTTTGTATACCTTTGGGTTAAAATTTTGAAATTATCAAATATTTTAAAATCAAATCTCTGCTTTGATGATATTTTGTTTTACATTCAGAACCTTACAAATCTTAAGAAGATGGATTTGTCCGGGTCACAGAGTTTGAAGGAAGTCCCTGATCTTACAACTGCTACAAGTCTCAAGAGATTGGATCTAACAGGTTGCTGGAGTTTGATAGAGATTCCTTCTTCTATTAGAGGTCTTCATAAACTAGAGGAGTTGGAGATAAATTTATGTATAAGTCTACAAGATGTTCCGACTCACCTCAACTTGGCATCTCTTAAGTCACTCAGGATGGTAGGATGCTGGCAACTGAAAAAAATTCCAGATGTCTCGACCAACATCAGATCACTTCTAATAGGAGATACAATGTTACAAGAGTTTCCTGAATCAATTAGGCTTTGGTCTCACCTTGAGACTCTCAATATATATGGCAGTCTCCTTACAGTGCCTCTTTTGAAAATCACGTTGCAAGAATTTTCCCTCCCTGCAATTGAGAGGATTCCGGATTGGATCAAAGATCTTCATGGATTAAAGTTTATTTCTATAGCTGGCTGCCCAAAACTTGCATCACTGCCAGAGCTCCCTCGCTCGCTCAGAAAACTAACAGTGGACAATTGTGAGTCACTGGAGACGGTATGTTTTCCTTTTGACAATCCAACAATTGAGTTTCTCTACTTCCCCAACTGCTTCAAGTTGTGCCCAGAAGCAAAGGGAGTAATTACACATCAATCATTTAGAGCATACTTTCCAGGAAAAGAGATGCCTGCTGCAGAGTTCGATGATCATCGAGCTATTGGAGGTTACTTAACCATCCGTCCTGCTATCTGCAAATTTAGGATTTGCCTGGTGCTTTCCCCTAAACCGGATATGGATGAACCTTATTTCAGATTACTGTTCCGCATACGTGCAAAAGGTTGTCCCAGTGACGAAGACATGCTTTGGTTAACTCTCCCTAAAATCCGAGGGGAACATCTTTTTATATTTCATATTGAGTTTGTTGAACAGCACGAGGAGATGTTGTTCAAATTCAGCACCTCATCCCATGAAGTCGACGTTACTGAATGTGGTGTACAGGTCTTGACAGATGAAGCACAAGGAGCGATGAATCTTGTTCAGAACAAGTGTCTGAAGACAGGCGATGAAGTTCTCTCTGATGATGAGGGCAATGAATTTGATGAACCTATAGTAAGGATCTCTAAGGGTTATAAAATGTTTCTACCTGTAGTTTTTAAGTTCCTTTTGAGTTTGATTTCAAGTGTTCTTGTGTATAGCTTTCTAAAAGAAGCATTAACACTTGGTGAGCTGAAATCTGGAAACTGATTCAGATCATAACCAATTAGCTAATATATATATCAACTAGGTTCCTTATATTTTTAAGAATTTTTAGTATATCTCATTGTAGTTATCTTGTGGTTCTTACCCTGATCATATAGTATTTAGTTATCAACTGTTATCATCAACTCTGTTGATACAATAGACAAGTGTTTGGAGGAAAGTCTGATGCTCTCAGTAGACCATTCTCACACCTACTTGATTGGTTGTCATCTACAGTTAAAAATAAATGTCTGACATTTTTCTTCTTCTCTATTTTGTTTGTTAGAGAGAATTTGGTTTACTTTTCAAAGATAGAGCAGAAGCGAACAAACTTTGAAACTCACCATCTGTCTGTGGGACTACCGTTTGCCATTTTCTCTTTCCACATTCAATTGAGAGTTTTAGGTGATTTGTGTCAAAATGATAAATTCACTGTTATTGAAACATAATTTTTAAAAGCTCATTTAAAATCTAGTGTTATTGAACTTGACATTTTATAAAGTACTCTGAAATCCACTGTTATTGAAAATATTTTAAGTTGTGAAGTTTTAAAGTTTTCAAGTGACTTAAGAGTGTTTGGATGGAGTTTCTTTTTTTAAAAAAATAAAACTCAAATCCCATGGTTTTAGGTGATATTCTAGAGTGGTTTAACAAAAATCATTTTATTCTCTGCAATTCCTTAAAATCATCTAAAACCTCATTAAAAATCAAATCACCTCAAATTTTAAATTGAATACAACCCCCTTATTATCTCTGTGAATTTTGAACCACTCACCAGTCACCATCCTCTCTCATGGCTTCTTCTTCTTCTCAGCCACCACGGACGTGGAGATACAACGTCTTCACGAGCTTCCACGGCCCCCACGCCCGCACAACCTTTCTCAGTCATTTACGGAAACAGTTCAACAAAAATGGGATTACCATGGTCGACGATCAAGGGATCGAGAGAAGCCAAACCATCAAACCTGAACTCATACGTATGAATTTACCAGAATTAATGAGAGTTTATTAGAATTGTTTGAGAGATTTTTGTGATTAACTGACAAGAATATTTGAGGAACATTTTTTCTTAAATTGATTTAGTGTATACAATAGTTACATAAATAGATATAGTAAGGAAAATAAGACAATGAAAATGAATAAACAAATGGAGATGAATAAAATAATGAAGACCAGATCTAGGGAAGTCACT

>.::GWHANRE00000014:31449952-31453096(-)
GAAAAGGCACAACCGATAATATTAACTGCCTGATCGGTCGCTCTCAACCTTGGAACAAACCGACCATGCGCGTATCTAGCCAAAGGGGCCTACATTGCGGTTGTAAGAACCGGCCAAGGCCTTGGTTCTAACCTTACCCACACGCCTTATACCTTATGTAGCCAGAAAGAAGTAGAACATATATAAAAATCATATATAAGGGAACAAAGGGACAAAACCAATCGCCTATGGCCATAGAACCAATCGGACCATCCTATTGTCCTAGCCAAAGGAATCTAGATCTCTTCTCGTCGGAAAGGATAAACCACCAAAAATGGCCTTATTTTGACTGATCTCTCTTTCTAGCCTTCTCTCTCTCGGCATTTGCCAATTATTTTCCCTAAGGAACTGATGGCCAAAATCGACCAGAAGGCCTAGTATTTATAGAGAATGGGATCGCCAACTGCCTTGGGCGAACCAGTGCAACTTGTTGGCTGAACATGCACGACTTGCACCCTTTCGCCTATAACTGCCCCTAACTGGACCTGTATCAGTCGGACCTAAGCCCAATTCCATTTTCCAAGCCCTTAGGCTGATCGCCAAGACCCATGGACCCATCACCGGTCATGGCTGACCCAACCGGCCCGGTAACTGCTCGGACCTGCCCCACTGGCCTGGCACAAGAACACTCAGACCAACTGAGTTGATCTGACTCCCAGTTAGCCCAACTGAGTGAGCTAGTTGTCCAGCTAGCTGGAGCTGAACCACTTGAACCACTTCACTTGAGCTTTCGTTTGGACCTTCCCAGCTGGTCGCGCTTCAAGCTTGCATTGTCCAGCTCACCGAATACTCGTCCAACTCTATATACTTGTCTTCTTCCTTATTTGATTAAGTCTCAGCCTTCTGATGCCTTTAAGCTTTCATTTTAGGCTATGATACGCTTGCCTGTATGTCCTATGACCGGCTGGTACGGTTCCCCGAACCATGGCCTATCCCTCCGATCCTATCTCGAATCAGGGACATGACAGTGATGACCATCTTCTATGGAGTGGAGCAATCCCATGTACGGAAACAGATTGGAGACTTTGGGATCTCTTTCGATGAAACTTGTGCACGTAAGAAACCTACGGACGAGCAAAGGCAGAAATGGATCAAAGCTTCGAACGATGTGGGAATTGAGGGAGAAGACTTCCTAAGATGGTAATTGGTCTTTAATTTATCTAAGTTTTTATTATTATTTCTTATTTTAAATTAAGAGGTAATCACCAGATAAACAAATAAAACCAGTTAATGGTGTTTTATGATGAATAAGAGAAATTACGGTTGATGCGATTTAATTTTCTAAGTCAATATTTTTGTGTTGAGTGAATATTTTTGGGAACAGAGGAATGTTATCACTATGAGTTATGTCTAAATGACAGGAAATTTTTTTTTGTTTCTAATATATTAGGGACAATGAAGCAAAAATGATCAAGAAAATTGCAAAAGATGTTCTTGACAAGCTGAATGTTACACCATCCAAGGATTTTGATGGTATGGAGGGACTTGGCGCTCATTTGAAAGAAATGCAGTTATTGCTAGATTTACATGAAGATGATGGAGTTAAGTTGGTCGCAATCTCTGGTCCGGCAGGCATTGGTAAAACGACCATTGCTAGAGCTTTACACAGCCTAATCCGTGATAGGTTTCAGCTTACTTGTTTTGTGGAGAACCGTAAGGGAAGCTACCCAGCTGGTCTTGATGATTATGGTCTGATGTTGCGTTAACAAGAACAGCTTCTTTCGAATATTCTGAACCAAAATGGTATGACTATATGACATCTTGGTGTGGTAAAAGAAAGGCTAGGTGACAAGAGAGTACTTATCATTCTTGATGATGTGGACAACATAAGAAAATTGGAGGCCTTGGCTAATGAAACTACGTGGTTTGGTTCTGGAAGTAGGATTGTAGTTACCACTGAAAACAAAGAGCTTCTACAGAAACATTGCATCAATAATACGTACCATGTGGGGTTCCCATCTGACGTAGAAGCTATCGATATCTTGCGTAAATATGCTTTTCGAAAACGTTATCCACAAGATGATTTTGAAGTGATTGCTGAAAGGATAACGGAGCTTTGTGGTAAGCTTCCACTGGGTCTACGTGTGGTGGGTTCATCTTTATGAGGGAAGAACGTAGAAGAGTGGGAAGAAGTAATGCATGTAGAAGCCGGAAACCGAACTGAAATAACAGTAATAAATAAAGCGATTTAAGGAAAGAAACGATTGTCAAACTCGGATAGAAACCGAGAAAACAAAACCGTTTTGAGAACGGACATGGAGTCGAGATACAATCTCTTTCCTTAACTCTGAATATTCACTCCGTTGGTGAGACGGAATTATACGAATATTGAGTCCCAGGATACAACCATGGCAGACGATCACGCTTCTCCCGTGAACGCCCTAACGAACTAATGACTACGAAACACTCTCTTACTATAGACTTACGCTGAGGAATTTTTTGCTGGTTCAATACGAAAAAAGTAGTCAGAAATGAAGAAGGAGGAGAATCGATATTTAAAGAGAAGGAGAAGACCCACAACAGCTGCTGCACGTGGGCGAGAATCTCGCGGAGATCGAGGGAAGTTGAGTTGCAAAACTTATTTCCCAAGAGTCTCTCTTATCTCGTTTAAAACTTTCGAGAGGATAAAATGCATGACGTTTTTTATTTTCTAGACAAACTACTTGCCGTTTTAAATAAAATTGCATGTTAATTTTTTTCCGAAATGAATGGCAAAACGTTGAGCTTAACTTGGTCCAAAAAGAATCTTATCCGGAAGCCCTCCCAAGACCAAACCCAAACCCACTTCACCAAGACTCAAGACCAAGCCCAATCCCAAACCCACGCCGAGCCGGGCCACCCGGATGGCGGCGCGTGGGAAGCTCTCTCTTCCTTCGAGCCGTTTGAACCATGGTAAGTGAGGAGACATGTATATATTAGTTATAGGCTTGGGACGGATCGGGTATCTAGGCAATTTTAAGGTATCCGGATCCAGATCCTTATCCGGCGGATCCATAATTTTACTATACTTATCCAGATCCGGGGTTCTCGAATATCCGGGTGTCGAATATCCGAGTGTCATATATCCTTCTAAAAATTGTAATATCCGGCGGATATCCGGATCCG

>.::GWHANRE00000014:40297114-40301819(-)
AGGAGTAAGACTCCATGATGGCGGGTTCTAGGGAGCTAAGGAGCACTGTGAGAACCATGAGATCTTCCTGAGCCCATTTGTCTTCATCAGTAGCTACCACAATCTCCTGTCCATCTTCTCCTTGGGTGGTTTGTTTTGGAGCTGCTTCTGCTGAGACATGACTCCACAAACCCTTTCCTCCAAGGGCAATCTTCACCATCCTGGCCCACAAGAGGTAGTTAATCCCCTTCAGGGTCACAGGTATGCTGATGCGGTTGTTGTTATTGTTGTTGTTGTTCTCCATCTTGGGGATTTACTTGGTCAGAGGTAGAGTTTAAGAACTAGAAACAGAGTTTTGATTTTGCGGAATTTAGAAAGGTTTCAAGATTGTTGCTGCTCTGATACCATGATAATTTGTGGGATTATGAGAGCTTCTAAGTGTTTTAACCGTGATGAAGCACACGAACAAAGTAAAAAATGAGTGAAGTAACCGTAAGTATTTGAGAGAGAAGAGAAATTTGAGAATTTAAGAGAATGAGAGGATTTGTGAGATTGAGAGAATGAAAGAAATGTTTGTATTGAATTGTGTGTTTAATTGTGTAACATACATGGTGTATTTAAAGGAAACAAAAGCAATAAGCACTCAATGGTGAAAGAATAAATAACTAGTAGTGGACTAGCCACTCCTCCCCATTTGGTAAGTGATATGGCCACTCCTCCCACTTCCTCCACTAACTAGTAGTGGACTAGCCATTCCTCCCCATTTGGTAAGTGATATGGCCACTTCTCCCACTTCCTCCACTAACTAGTAGTGGACTAGCCATTCCTCCCCATTTGGTAAGTGATATGGCCATTTCTCCCACTTCTTCCACTACTTCCCTTTGTTTAATTCTTCATGTCAACAACGAGAAGCCTTGTGGTAACGACTATCAGGTCAAGTTGTGTTTGCAAAAAAAAATTGTTGTCTCAAATATTCAACCAAAGGGATATTGAGGTTCGCCACTTAGGAGTGGCCCAAGAAATGATGAGTGACAAAAAAGTGTTGGTTGTTCTTGATGAAGTGGGTAGCTGGTGGCAACTAGCGGCAACGGCTGACCAGCGTGGATGGCTCGATCCCGGAAGTATAATTATTATTACAACTGAAGATAAAAAACTTCTCAAGGCACTCGGACTCGGGATCAATCATATCTACCAGATGGAATTTCCAACTTCAAGTGGGTCTCTGCAGATCTTCTGCCAATATGCTTTCGGTCAAACGTCTCCATATTACGGTTTTGAAAGCCTTGCTTGGGAAGTTACTAGTCTTTCTGGTGATCTTCCTCTAGGACTGAGAGTCATGGGATCGTATCTACGAGGAATGTCCAGGGACTACTGGATAGACGCACTACCAAGGCTCAGGTCTAGCCTTGACACAGAAATTGAATCAACTTTAAGATTTAGCTACGACGTCCTAAGTGATAAAGATAAAGCTCTTTTCCTGCATATTGCATGTTTCTTTGTTGGTTTCGGGGAAGATTTCATTAAGAGATGTCTTGAAAAAAGTGGTTTGGACGTCAACCATGGGCTTCAAGTCTTAGCTAATAAATCTCTTTTATCTATAGAGAACGGATACGTAAAAATGCATTGTTTACTGCAACAAATGGGTAGAGAAATTGTCAAGAAAGAGTCTTTAGAGGAGCCTGGGCATCGACAGTTCTTGATGGATACCATGGAGATTTCTGATGTCCTTGAAGAAGATACTGTAAGTTTTTTTTTTTACATCTGCAGTCTTCTGTTTCCTTGGTTTATAAGGTGATATTTTGTGTCTTTTTGAATAATCTCTTCTAGGGTACTGGAAAAGTTCTAGGCATAAAGTTGGATACTTTAAAGAACAAGAAAATCCAAATAAGTAAAAGTGCTTTCCAAGTGATGAATAATCTCCAGTTTCTACATGTCACCTCTGGACGCTCTCGTAACGTACGCATACCCGAAGGCCTCAATAGTCTTCCCGACAAACTCAGACTTATAAGTTGGGATAGATGTCCATTGAGATTTTGGCCTTCCAAGTTCTCTGGCAAGTTTCTTGTCCACCTAATCATGCCACATAGCAAATTTGAGAAGCTCTGGGAGGGAATCAAAGTAAAAATAGTCATCATTTTTTTTGTATTGTGTAAAGAACGATTAGTCATTTCTCTATAACTTATATTTCTTTTTGTTTTTGTATAGCCTCTCCATTGCCTCAAGCTGATGGATTTGAGTTACTCCAAGTCTCTGAAAAAGATTCCAGATCTCTCAAAAGCAACTAGTCTCGAGGAATTAAATCTCAGTTACTGCAAAAGTTTGTTAGAGCTCACAAGCTCTATTGGCAATGCCACTAAGCTTACAATCTTCAACCTTAGGGGTTGTTCGCTTTTGAAGGAGCTCTCCTCTTCTATTGGTAGGTTAATCAATCTGGAGAAATTAGATCTGAGAGATAAAAAAATGCCATCATCATTCAGCACTTGGTCTTGGCTTTATCGATTGGATATTACAGGGTGTACAAACATCATCGACTTCCCAAATGTTCCTGGCAGCATTGTAGAGTTGGTGTTGAGCTGTACAGGGATAGAGGAGGTTCCTCCATTGATTGGGAATCTATTTCGTCTGCGTAAACTATTTATGTATGGGTGCAAGAAGCTGAAAACTATATCTCCAAACATTTCAAAGCTGGAGAATCTTGAGTTACTTGCTTTGTGTAACCGTGGTGAGATTGAGCATGATTATGAAAGGCTCCATCTATTTAATTATCATAACTTATTTCAAGCAGTTATTAACTGGAGGGGTGATTTGAAGCGCAGTTGGGAATTACGATCAGACTTCAAGGTTCGCTACATTTTTCCGATATGTCTACGGGAGAAGGCTCTTTCATCTCCAATATCATTAAGATTAGCCGGTGATAGTGTGGAGACTATTCCAGATTGCATCATAAGTCTCTCGGGGCTAATTAAGCTCAACGTCATAGCATGCAAAAAGCTTGTAGCACTTCCACAGCTCCCAGGTTCCCTTTTATCTATAGATGCAGGAGATTGTGAATCCTTGAAGAGAATAGACTCTTCTTTTCAAAATCCAAATATTTGCCTAAAATTTTCTAACTGCTTTAACCTGAATCGAGAAGCTAGAAAACTCATCCATACATCAGCTTGCAAATATGCGTTCTTACCAGGTGAAAAAGTGCCAACAAACTTCACTCACCGAGCTAGCTCAGGTTCCCTAACGATCAATTTGACTCCAACACCTCTTCCTTCATACTTCAGATTTAAATCTTGCATTTTGCTGTCAGAAGGTCAAGCAGTGAACAATTCATTGATGGATGTATCTTTTAGCGTCAGGAGTAAACAGAATGGCCTCATAGTCGGACGTGGATCAACCCAGCTCGATATTCCATATCTATCTCGATATGAAGAGCATCTCTATATATTTGAGGATTCTTTCTCTCTAAACCAGGATTTCCCTGAAGCCGAAGAAACCACTTTCAGTGAGCTTACTTTTGCGTTCAAACTCCATGATAAAACCTGGCAGGTCAAAGGCTGCGGTGTACGACTTTTGGAGGGACCTCAATGTATTATTGACGGAAATGAAGATGATGTTGTTGATGATGATGATGATGATGATGGTGGTGGTGGTGACAGAGATGAAAGTGCTGATGATGTTGAAGATTCAATAAGACAGGTGTTTTGTTTCAATTATAGAACGAAGAGAGGAAAATGAGATATGAAGATAGTACCAAGAGACTTATTTTGGTCTTAGAGTCTTTGCAGTCAAGAGAAGCAGTTCAAGTATAAAGCAAACGATAGTCTTAGACTTATTCTCAATATCTGGATGTACTCACGTGTAATTCGTTTTACTTTTCACTGAATAAATTGTGTTATGTGTGTGAGAGTTTATCAGTATGCACACTATATCAAGGTTCTTACAGTCTCAACCTGCATCAAAAAAGCAAAAAATCTCATCCAGACATTAGATTGCGAATCTTCACTCGTACCGGGTGTAGAAGTGCCTGCACACTTTACTCACCAATCTACTTTAGGTTCCCAAACGATCAATTTGACTCCAGAATCTCTTCCTTCATCCTTCAGATTCAAAGCTTGCATCTTGCTGTCAAGAGACAAACATTTTGTTTTGTTCTGAAAGAAAAAGGAATTCAGTGATGCAAATATTTGCTTAATCCAAAGACAAGTCAATACCGCTTTTTATTTTATCGTAAATGTTTGCAATAAAAAAAACTACAAAAAAAAAACAGTCCGAGGCTTTTTAATCTTGCAAAAATCTACGAGCGATCATTATTATAAATGTCTTTAAAATAAAATTATGAAAGATACAGTTTGTAAACTGTCTGAAGACAGAAAATAACACCGAGTAAGGAACAACATCATCCATTGATACACAAGGGGGCACTGAGCTTAACCTGTTGCCTGTTGGGAACAATGAGCCATCAAAATGACTCACTGCCTTTAAGGGAAGAACGGTTAAGCTCTGGCTCATCATCAATGGGACTCCTATCTTGAACATCAAATCCAGCAGGACTTTCTTCACCTCCCACAACGGGACTCACAGAGTTCTTGCTTTACCATTCTCTTTTGGGTTGCCTTCATAGTCCGATCCGTCTTGCTTTTCTCGTTTTGTGCTTGCATCTATGACTCTTCTGTCCGGACTCAGGATTTTGGTCTTTGCCTCTCGGAGATACGGATCGCTCCATTACCTTAGAGCA

>.::GWHANRE00000014:47802692-47806265(-)
GAGCACTGAGCTCTGAGATTCGATCATCTACTCATGAGCACTCACTCGCTCGCTCGCAGCTCATGAGTGCGTTGGTGTTGTTCATATCAAAGAAGATGGACTCAAAGGATGATCTCGTTCCTTTCCAATCGCTAACCGCAATCGAAGTTCGTCAATCGATCTCCATCGACTTTAGTCAACTCTTTGGAACCCCAATTACGCCGTTCCGAACACCCTCTGGAGCTTATCTTCGACGAACCGATCTCCATGTAAGGTATTTTAGTAAATGCATTCACTGGGTTCTCTAGACTGTGAATTTTTCAAAACTCCTAGCATCGCATCTATCAATGTGCTTTAGGTTTTGTGAGTCGTGTAAACAACAAACCCTCTTTGATATTTCATTTCGTCAGTTCTTGATGGGCTTCTAAAGGAGATTCGTGATGTAACTCTTTGTTGATACAACTGTAAGTTGGAGATTTTGATTGAGAGAAGCAATGTGACTGAGAGAAGCAGTGTCCCATGAGCTTGTACATGCGAATAGGCTATAGTCGTTTTTTCAAATCATTTACGTGCCTTCTTCGAGCTGGTGTTGATAGACCTTGAGAAAGACGTGTACCAACAGTAAAGATGACAAGAAAACCAAAGTCACGGACTGTGGTGAGTTATTTGCCCTTTTTTTATATTAAAGGAGTCACCATCTTTCTTCTTATTGTATTGTATTTGGAATATGTGAAAGTAAGTAGGTTTGAAAGTTGCCGGGACAGAATAGCCTAGTGGTAAAACACTAGAGTGAACTGGATCCCAAGACACACGGATTCGACTCCTCCGGGGTTCCAGAGAGCGCCCAGTGACAAAAAAAAAAAAAAAAAAAAAAAAAAAAAGGTTTGAAAGTTTGTGGTCCCTCTAGGATTTGTTTTTTTCAACTTTCTTTTTAATAAACAATGACTAAATATTTACTACTCCCTTGTTTTTGACTAAAGTCTTTCTTCTTAAGCCTTTCCTACTTCTCCCTGAGTTTCACATGGCTTCTTCTTCTTCTCCAGCGATCAATTGTCCACACGATGTTTTCCTCAGCTTCCGAGGGGAAGACGTGCGCATCAGATTCCGTTCCCACTTTCTCAAGGAGCTCAACCGCAATCTAATCACTCCCTTCAAGGACGATGAGATTGTAAAAGGCAGATCCATTGGCCCTGAACTGATCAACGCCATTAGAGGATCGAGGGTCTCTGTTGTCGCGTTCTCTAATAACTACGCAAGTTCCAGCTGGTGCTTGGATGAGTTGGTGGAGATCATCAAATGCAGGGAAGAACTTGGCCAAATTGTGATACCAATTTTCTATGACGTGGATCCTTCTCATGTTAAGAAACAAACTGAAGGCTTTGGAGTGATCTACGAGAAGACTTGCCAAGGCAGAAAGGAGGAAGAGAAGCTTCAGTGGCGGCGAGCGTTGACTCAAGCAGCAACCATAGCCGGAGAGGATTCTCGGAACTGGTTCATTCTTAATTTCGAATTCATTTTTTTTTTTATCATTTCCAATGTATTTCCTTATTTTTTCTCTTTAAAATAGGAAAAAACTATAATAGAGATGATTTTTGTCCAATATATTCCTCTATTTATTTCTCTAAAAAGAAATATTATTGATATATTATTTTCTAATTTTACAAATAATACCTTTTATTTGTTGTGAAATTTGAAAACCAATCCAATTTATTTTAACATTTCATAAAATTATAAAATTATTTGCATTAAATATTCATGTAAAAACTATTATGTAAACAATAAATTTCACTAAAAAAATATTTATTTTTGGTTATAATTGTCCGACTAAAAAGTTAAAAGATCATTTTGTGAATTTTAAAATACGTCTCTCTTATAGTTATAAGGAATGTTATTCATTTCTCTAAATATATAACTCAAAATATCAATCTCTATTTTAGAGGACGAAATAGATTGGTTGGAGTGATTTTGCTTTTAAATGCTATCTATTTTCTGTTTGTGTTAGGTCTGACGAAGCAAAGATGATTGAGAAAATCGTCAATGATGTCTCCAGCAAACTGTGTTCAAGAGAATCCAATGAATCCAATGATTTTGACGACTTTGTTGGAATCGAAGCTCACATGAAAAACATGAATTCGTTGTTGGAGTTGGAGTCAGAGAGGGAGGTAATGGTAGGGATTTGGGGTCCATCTGGTGTTGGTAAGACTACCATAGGACGAACTCTCTTCAGTCAACTCTCCTGTCAGTTCCAAAGAAGCATTTTTATTGACAAGACTAAGGAGATTTATACTAGGGCCAACTCTTACGACTACAGCACCAAGTTGGACTTACAAGCACTGTTTCTGTCTGAAATTTTGGACCAGAAGGACATAAAGGTACATAGTTCACATACGATGAGATATAGGTTAAGGCAGAAGAAAGTTCTTGTTGTGTTTGATGATATGGATGACCAAGTCCTCTTAGATGCCGTGTTGGGAAAACCTAGATGGTTTGGTCCTAGAAGTAGAATTGTAGTGATTTCGAAGAACAGGGAGCTTCTTAGGGCCTGCGGAATTGAATCTGATCGTATCTATGAGGTGGATTACCCGTCTGAATAGCTAGCCTCCCAGATGTTCTGCCGATGTACGTTCGGACAAGACTCTCCACCTGATGGTTTTATGGAGCTTGCTAAATATGCTGTAGACTTCACCGGGAATGTTCCACTGGCTCTCAATGTTTTGGGTTCATCCCTCGCTGGGTTGAAGAAGGAGGAGTGGGAAAAGAGGATGCCTATGCTGGTAAATCGTATGGCTAGACAGATTGATAAAACATTAAAAGACAGCTATGACAGGCTAAAAGAAGAAGATAAAGCTATATTCCGTCACATAGCATGCTTATTTAATCATAAAGCATGTGACTACGTGAAACGATTGCTTGAAGATAGTAAGTTGGATGTGGATGTTGGACTTGTTACTCTAGCTGAACGGTGCCTCATTCAGATATCACAGGATAAGATCATTAGGATGCACGATCTTCTGCAAGAAATGGGTAGAGAATTGGTCCGTCAACCATGCATTTTGGAGCCTGGAGAGCGTGAATTCTTGTTGGATTCTAAGGAGATCTGTGATGTACTTGTTGACGGAGCTGTAAGTTTTTTGTTATTCATGTTTGGTCTCAATACGTTTTAAGCATGTTCTTAGGTTGCTAATACATCGTCTCTAATATTTTTTTCAGGGAACTAATAGTGTTTTGGGCATATTTTTGAACTTATCCGAAATGAAGGATACATTATCTATTAGCGAGGAGGCATTCAGCGGAATGAAAAACCTTCGGTTTCTAAGAATCTGCGGGGTCCTACAGGATGATAAAAAAATCGTTTTTCAGTTACGGGGAGGCAAATATCGTATGTGGCGTCAACTTAGATTACTAAAATGCTGGGGGTCCTCAGTGAGATGCATGCATTTACCAGAAGGCAAAAAACATATGTGGCGCCAACTTAGATTACTGGAATGGTGGGGGTGCCCAATGAGACGCATGCCTTCTAACTTGAGGAATTGTGGGAAGGAGTTGTGGTAAGTTTTTCAGGTTTGAATGCTTTTAAACATAGTAATTAACTGA

>.::GWHANRE00000014:48077361-48080786(+)
CATTTTAAAACTTTCACGTAAAAAACTTGGCTTTAGTAACACTAATATCATTTTCTTTATTTCTTTGTTGATATTTTTTATTTACACTTATATTCTATTAAAATTGAAGTACAAAACAATATTTACCTATTTTTAAGTGTTTTTAACAATTTTTTATTCATTTTAACTAATTCTAACCCCTTCATATTTGTTATATTTTCCAAATAACTTGACATTATTTATTGCAAAGTACAAAACAGAACTTACTTACATTTAAATATTTTATTGCATCTTTTGCATTCCTTTTTTTCAATCTTCTTAACTATTTATTATTTGTCTTTGTCATAATAATTCATAACATTTATATTAAATGTTAACCATAATAATTCGACATGTTTAAATGAAATTTATCCATTTGTGACAAAAATTCAAAACGGTTAACAAGAGTTTTTTTAATTTTTACATAATTAGTTAGGTATGGGTATTCGGGTATCCGTTAGGATACGTAATGCTCTTTTTCGGGTATCGTTTTTGGATTTTGAAATTAGGTTATATGCATGTATTATAAATTTTTGTGTGTGTTTTGAGTCGGGTCCTTCCTAATTTGGTTGATGAAGATATTGCATGTCTATCATTGTTTATGGTGTTTTGTTATCGATTTCCTTGTTTTGTTGTTGGAGAATTTCATGTGTTGGTTATTAGTCTCCTGTGTTGCAAGCTTTTAGTTTGTGTAAGATTTCTTGTTTTGGGTGAAGATTGTTGACATCCAGTTTTTGTAATCTTTAGTTGTTTCAATTTAAGTGTTTTAAAGATGAAAAAAAAATCTGATCTTTCTAGATCTGGGTAAGTTTGATTGTGATGGGTAAAATTTTAAAAATATTCAAATAATGTAGTATATGTTTGGAAGTATCATTAAACAATTTATAAAAGAGTAAAAATCAAAACCAAAACGAATGCGCGGATCAGATAATGATTGTCTTGGAAAAAGAATCAAAGACAAAAGAAAGGATCCCCAAAAGAAATGAGTTTCTGCCGACAACGAGAAAAGATTGCAAGCAGAAAAGTCTATGAGAGAAACTTAAAGCAGCATGCTAGTGGGTTACGATTCAATAGTCATTGGTGGTCTGTGTCTCCTTTAGAATTCACACCGAAAGTGAGGAGTTATATTTCTGATCCATCTTCTCTTACCTTTAGACAAGAAGACATTGTCCGAACCAAACCAATGTATTCTTCTTTGTTGGCTGGAAGGGATGTGGATGTCTTCCTAAGCTTCTGCTGCGAGACTAGCGATCATCGAGTTTTGCAAGATCATTTGTTAGGAAGTGGAATCCAAACTTTTGAATCCATCAGCTGGGGGGAGACGAGAGTAAGATCAGTTGATCAACGGACACTCAAGGCTTTGGAAGAGTCGAAAGCGGTTGTGATGCTATCTAAGAGGGAACCTTGTTCCGTTGGGTTCCTTGAAGAGCTCATAGTAATACTCGAGTTTCAAGAGAAAGGTTCACTCAAGGTCATACCCATCTGCCTCACGCCTTACCCTTTTGTTGATGTGGAAGAAGAAAACTCCCAACTATATCCAGAGAATGCGCCGAGCTGGAGAGCCGCACTTACCAAACTGTCCAACATCGCCACCGAGTATCCATTTTCTCGGAATATCAAGTCTATGTTCCTACCAGATTGGCTCAGGGAAGTTGCTCGTGACATTTGTCTCCAAGTTCTCTCTTCCACATCAAACGATTTGAATGCCCTTGTTGCAATGGATCGTCACATGGAAGCTGTTTACGAGTTGTTGGGGGTTTCTTCAGATGTTAACAACAACGAGGTTCAAACCATTGGCATCTGGTGTAGCGCAGGTGTTGGGAAGACAACACTTGCACGGTACATTTATGCAAAGATCTCCGTAAATTTTCAGACATGTGTTTTCCTTGAAAATGTTGAAAACATGAAAGACAAGATTCTAAAGTCTGAAGATCCAACGGTAATGACAAGTTTAGATCACGACATTATGACAAAAGCAAGGCGTAAACACGAGAAAGTTCTCCTTGTAGCTGATGGTGTGAACAACATCGAGCAAGCCGTGTGGATCATTGAATATGCTAAATGGTTTGCTCCAGGAAGCAAAGTCGCTCTCATTAGCCAGAACAAGAATTTGCTTGTTGACGCCGGAGTGACGGATGTGTATGAAGTTAGAACTCTAAGATATGATGAATCTCTTCAACTCTTCTCACATTTTGCGTTCAAGCAGCCAAATCCCCCTACCGATTTCGAACTGCTTGCAGTTCATGCTGTCCATCTCGCAGGGTTTCTTCCTTTAGCACTTAGGCTGTTAGGGTCCTTTTTGAATGGTAAAGGTCGACAGGAGTGGGAAGCTGCACTGCTCAAACTCAAGGCAAAGCAAGGTGGAAATATATTGGAAGTGTGGAAACTTATGGAATCACCACAATGATAAAAGATCAAGAGGAAAAGGAAGTTGCAAGTGCTTAGAGGCAATGAAGATATTGCATATCTTTGTGCACCAGTAAAATCCCAGCATTTTAGGGGGTGCGGGTGCCGCACGGTGTGCCTTTCCGATTTAGAAAATTTACTTTTTCTAGATAAGTATGTATTTAGGGAAAACAAAATCGGGTTTTGAGGCTGCTATAAATACGGGTCTAAGGGTTTGTAAGATTATTCATTCACATAATAATAAGAAATCCTAAACGGATATTTGCCTCAATTCGTTTTGATCTTTCTTTTACTTTCTTTGAAGTTGATTAGCTTTTGTTCACAACAGAAGATATGAAGTCAGAATCTTGAGGAAGCATCAAGATATTACGGAAAGTGGGGGAGGAGTCACCTGTATCTTTTTCCTTTCATCTTTCTTTTTGTAATTTCTTTGACGGTAATGAGTTTGAAACTTGCAAACCATTAGTATCCGAAAACTCCATGATTATTATTTTCAGCAAACAGAATGACTTGAAAGGAGTTGAATATGATGAAGATGTAAGACGTCTGCCCTGAAGTAGTCGCTGACGTAGTTGCTGAAGCAGACGTCGGGTTAAGTGGTGAAGACCATGTGGAGTCAAGATGCTGAGCTGGAGTCGTGTAGACTTGGAGAGCAAGGGAGTATCTTGGAGATATGGAAAGAGGAATAAACTTGAGGAGCAAGTTTATGACTTAAAGAAAGAGGAATAAGTGCATTCCAAGAAAATGAAAGTTGCACTTATTGTTATGGAAGATGTCCATACATGTTGCCATGGAGACTAGGGTTTCTGGAACATGGAGAATAACTATAAGATAGCTATGGGGTCGTCTGTATAGAGACAGAGACACAGAGGCTGATCTTATAGAGAGAGAGAGAGAGAAGCTCTTGGAGGTGTTCTTGGGTCGTGCTAAAGCAGTGGCTGAAGTACTTGACGGAGAAGAGACATAAGCGGGTAGCTTAGGAATCTTTCAGTAGCGTGTGT

>.::GWHANRE00000014:48098257-48103773(+)
TTATTATTATTATTATTTTTTTTTTAATTTTTGATATTGGATTTTGCTGGTTGTGAAACCAACCAAGAAAAAAAGTTTGATGTGTGTAATAGCCGATTTTATTTGGCAAACATCACATCAGTTTGGATTGAGGATTGTGATAGGGTTTTTTTTTTCATCAAATCCGGAAACATGGATGACAAAAGGAGAGAGGAGCAGCCGATTTTATTAATGGCTTTTAGCCAAGGGGATTTGCAATCTTTCAATAATTTTGTTTATGATTCAAAAGGTTCTTAGAATCATGATTCATATAGATCATGGATTCAAGATTAATATTTGAGATGATTTTAGATCTACAGATTTTTCTCTTTTATAATATCTATAGATTTCTATTGTTTTATAAGTTTTAGGATTCATAAAAAATTTAGATTCATATAGATCTTTACAATCAAAATTCAGATATGTGGTGTTCTTAGATTTTAGGGTTAGATTATTTTACCTTTTCACCACAAGGATTCTGAATGGACCACCTTAAGAGAGAGAAGAAGATGATCTGCGGATAGTGGAGAGAGGTGGAGAAGTGGCCGGCGTGGGGCTGGCCGGAGGAGAGGAGGTCGCCGGCGGAGAGCTTGCTCAGGTGGAGAGAGCTTCGTGCTGATAACGTGTTAAGATTTGAGAGAAGGTTTGTGAGAATGTGTTGTATATTTCTTATTGCTTACACCACTATATATAGTGGTTCATACAAGGTGGAGTCAAAGGGAGAATTGATTACAAAGATACTCTACATAATGACATGATCAAACTCATAAAGACTAAAGTTGAATGAGTCTTCCATGTGGCTGGATGTAAATCCACTCCATGATTCATAACAATACAAACAATTTTCGTTCGATTGTACTTTGTCTCTCCGAATATCTGTTAGCTATTACTCTAACTTCAGATTCTATTATTTTGGTCACAGGCTCGGTACTTTTTTTTGCAGCTGCCGCTAGACCCGGCGGTTAAGAAACGAACAGGGTGAATGGCTTCCTCATCTGCGTCTAAGTATGATGTCTTCCTCACTTTCCGTGGTGAAGACACACGCCATTCGATCGTGAGTCATTTGTACGCAGCACTTACTAGGAGAGGACTTTTTACCTTCAAAGACGATAAAAAGCTTGAGATAGGCGATCGCATCTCTGAAGAACTACGCAGAGCCATACAAGGCTCAGATTTTGTTGTCGTGGTTCTCTCGGAGAAGTACGCTACTTCTAGGTGGTGTTTGATGGAGCTCCAATTGATAATGGAGCTTCAGAGGGAGGGGAGACTCAGCGTCTTCCCCGTCTTCTATAAAGTAGAACCCTCTTCAGTGAGGCATCAGCTAAGAAGCTTCGATCTTGAAAGATACCAACGTGATCCAGTGATGGCAAAAAATATTCCCATGTGGAGAGAAGCTCTTAATCAGATCGCAGGCCTTTCAGGCATGGAATCTAGACGCTGGTTAGCTTTCTTCCTCAGAAATTATAAAATTTCTGTTTTGGATGTCTGGATGTTTCTTGATTGTAAATTATAATAAAGTTCTTGAATATATCTGGATGTTTCTTGATTATTAATTGTGTTTAGTTTTTATTTGTTTCAAATTTTAGCGTTGATGAGGCAACAATGGTTGAGAAAATCGCACGAGATATTTCAAGACGCAAGACATTGATGCGTAATATAGACTCGAAACATATTGTTGGAGTGGAAACTCACATGCAAGGTCTCAAGTCTCTCTTAGACATGGACTCGGAGAATTATGAAGTTCGTATGATTGGAATCTGGGGAATGGGAGGGATTGGCAAAACCACCATTGCCAAGTGTCTCTATGACCAGCTCTCATTTCAATTTGAAGCCACCTATTTCACACAAGATATCAAGGGTATTCACAAAGGCCATGATCTGATAAATTTACAAAAGAAACTACTTGTCTACAATACGCTTGGTGATGATATCAGTCTGTGGAGCGTGGAAGCTGGACGTGAGGAAATAAAGGCTAGACTTGGGAACCACAAGGTTCTTCTTGTGCTTGATGGTGTGGATAAAATAGAGCAGGTGCATGCTCTGGCAAAAGAGACGAGCTGGTTTGGCCCTCGGAGCAGAATCATCATAACCACCCGAGACAGGGGCTTGCTCCGTAGCTGTGGAGTAAAGACCATTTATGAGGTGAAGTGTTTGGACGATAAGGGTTCCATGCAGATGTTTAAACAGATTGCTTTTGAAGGAAGAAGTCCTCCTTGTGATGATTTTGAGCAACTCTCACTCCGAGCAGTCCGGCTTGCTCACGGGCTTCCTTCTGCCATTAAAGCCTATGCCTTATTTCTCCGGGCAAGGGACAACTCTCTTGAGGAGTGGGAAGAAGCAGTATGTGGACTTGAAAGTGCTACTGACGAGAACATAATGGAAATCTTGAAACTTAGCTATGATGGCTTAGCAAAAAAACATCAGAATGTTTTCCTACAAGTTGCATGCCTTTTCAACGGAGAAACTTACCAGCGTATCATTACACTACTTGATGGTTCCGGACATGAGAGGAATCTGTGTATAAGAGTTTTGGCAGAGAGATCTCTCATCAGTATAACAACCAATGGATATGTAATCCTGCATAAGTTGGTTGAACAAATGGGAAGAGGAATTATGCTTGACTGTCAAAACTTCATCGGTGATCCTGAGAAAGTTGTTGCTGCACTGGTCCACGGAGAAGTAAGTATATCCAGACTTTTTTATGTTCTTTATGTTTCTGTTATGAATGAACTCGAATCAACCTGAAAAAAGCAAAATAACTTAAACGAATTGAAGCAAATACCCAGATTAGTATATTGATTATGTGAATAAATAAATTTATAAATTTCTAAACTCATATTTATATTGACTCCAAACCCCGATTTTCTTTTTCCTTCGGAAACATTTTAATCCTAGAAAAGGTAAAAATTCCCTACTCCCTAAACGACATGCCATACCGCGGGGCTTACTTCCGGCCCAACAAATGCTAGTTTTTTATTGGTGCACATATATCTAAGACACTTCCAGAACTAACCGTTTTTATTCAAGGCCAATTATACCTTTTTTTCTTATCACCAGGGAACAGAACAAACTGAATGCATCTCCCTACACACCTGTGAGATGACCTGTGCACTCTCCTTGAAGAAGAGTGTTTTTGAACTTATGTATAAACTCAAGTTTTTCAAGGTCTACAAGCATGTTAACGACATAGAATCGAGGCTGCAGGTCACTACGGACGATGATTACCTTTGCATGCCGTGTAACCTAAAGTTGTTCCACTGGGATGCATTTCCATTGACCACCTTGCCTCTCAAGGCTGGTTCGTACTTTCTTGTTGAACTCAATCTGCGTTACAGCAATCTAGAAACACTTTGGAACGAAAAACTGGTAAAACCCCTTGCTTTTCTTCTTAATGTTTTTTATTTCATAGCAATGCCAAACTAGTCTTTGTTGTAGGATTTCGAGAATTTGAAGAAACTAGATGTGACGGGATCTAAGAATCTCAAACAACTTCCAGATCTTTCAGATGTCAAGAATCTTGAAGAGTTGATTCTAGAACAATGCACGCGACTGGAAGGGGTTCCAGAGTCCATTGGATATTATAAGCCTACCCTACGTAGGCTTGTTCTATCATACTACGGTGGGCCTGAGAGTCCCATGCGTGTTGTTGTTAGACGGAAAGTGACGCAAAGTAGTACTACATTGGAGTTCCCAACTGCAGAAGTGAGAATGAAACTTGGGGATATAACTATCGCGGGAGACGTAATATTTCATTTTTCTTCAAGTTGTCAAGGAAATGCTGAATACTTCTCCTTAAGTTCTTCTGAGCAACACAGCCCTGTCCAGCAAGCTCCTAGGGTCATCTCTGAGTTCAACAAATTTGAGACGCTCAATATCAGGAGGTTCAGCTACGAAGAGAATGGTCGACCTGTCACCTTTCACAGCTTTCCAAATCTTCTTAAACATTCAAAAGTTGTCAGATGATATTGATGACTTCGAATTCCTCCAAAAGCTGGACTTGAGCGGAAATGATTTTAAGAACTTACCATCAAATATTACTATACTTCCACGTTTGAGAACTCTGTGGCTTCGAAACTGCGGCAAACTCGAGGAACTGCCAGAGCTAGCTCAGGTGCAGTCACTCACTCTTTCTAACTGTAGGAACCTCAGATCATTGGTGAAACGCTCTGATTCGGGAAGTTACTGTTTGCTTGAGCTTTCCCTTGACAACTGCAACAATGTTGGATCACTGTCCGATCAGCTTAGTCAGTTCAACAAGTTGACATATTTAGATCTCAGCAGCCATGATTTTGAGACATTGCCATCAAGCATCTCTGATCTTACATCCTTGGTAACTCTCTGTCTCAATAACTGCAAGAAACTCAAATCAGTGGAAGAAGTTCCACCGAGCCTCCAGTTTCTGGATGCACAGGGATGTGATTCCCTTGAAGCTAATGCTTTAGAAATTTTTCGAGAGAGACTAAACAAAAAGGTGAATGTTCTGCCCTTGAGGCCTTGAACCATCTCAACTATGGTTTATTTAGTCCCTTTATCATCATTTTTCTTCATTCTATACTGTTTCCTTGCATTTTAAATTCTTGTATCAATCCACACAAAATGGATGGTAACCAATGTTCATTTACTTTATATGCTTATATATGACCTATATAAGTCCCAATAACAACTCTCTATTTAGTTTACCAATGCCAAATTTTCCACCAAGACTCTGGTTGCGGCTGTCAAACTTTATTGAGAAACGGTATGGCCTGTTTTTAAGAGCAACTGAAGAATCTTTTTGACTGTTTCTCAAGACTTTACCGTGAAGAAGAATGTTATGATTGGATTAGTGAAAGTGGAAAGTCCATGACAATGAGGGATAAAAGGGACATGAGATGATTTTAGTTAGTGGCAAGTGTTGTAGCGGGAGAAATATTTTTTTTCCATTATTCGTTCCAACATAGCTAGTGAGAGTGAAGTGTATATTTGGACTATGACTCTGATTTCACAAGACAAGTATGTACGAGTATGAAGAAGTGAGAGTGAAGTGTGTATTCTCTTTTAGACAAAGACATGTATTTAATCGCAAGCAATGGTCTTTTGAACAGCCTTATCGTTCTGTTCTCCGTCATCGTCTAAGCGACTACAGAACATGAGCACTCTTTGTTATAAATTTCCAAGTTTGGTGTTTTGTTTTGATTGTTATATAGAGTGAGAGAGAGAGTTAACATAAAATAGAAGAATTGTTTTTTAAATTAATTCTGTTGAGACAAAAGAAGGATCTACTGTGACAATCAACGAGAAATACTTATCACAATGTTTTCAAATAAAATGTTTCATTGAAGTTCTGTGAATTTTCAGTAAAGATATGACCATGCATACATATATGAACAGTGTATTAAAAACCGTACAAAGGGTCTGAGTTTAAAAATTCTGTCTTGCAGAGTTACATTTATATATATGCGTTTTCAGAAATAAAAAAATGCAGATGCATAAACAGCTTCACTCAAAACTGCTAGGAA

>.::GWHANRE00000014:49449606-49455474(+)
AACTGGTTCTCACTTGGTTTATTTATATTATCTCTGGTTTAGTTTTCCGGTTTAGTTCTGGTTTAGTAAACACTATGTAAGGCCTTCGACTATTTCTAAAATAATCAATAAAACATTAAAACAACTTTCTAAACCCTAAATCTCTGTTCATCATCCACCATTGAATCTCTGTTCTTCGGGCGGATCCTTCTTCCGTCGTGGTCATCCTCTAGACTTTGATTTTTCGGTTCCCGGTAAGCTTCTGGATCGGATCTATCGGTTACACTCATACCTACTATCTCACTGGTATCAGAGCTTTCAAGCTTCGGACCAAAGAAAACAAAATTATGGCGAATCTGTCTGCAGAAACTCTTTGCGAGATGCTCAGTATAATTCGTAAAGCAAGAAACGATATGAAGAAATTGCGTGAATATGATAAGGCCAAAACCAGACCTAAAGAAGATCTATCCATCGAATCCACTAGGCCATTTTGGTTTAATAGACAAAGGCCTAGGTTGCATGGGGTGACAATCTTAATGATTATCCAGAGTAAGCTCACATTGTGTTCATCAAAAAGCAAACCCATGAACAGATGATGTTTTCGTTATTGCAAAGATTGATTATCAATAATCATTATAATGTTAAGTACTAAACCCATGAATTTATGAGCATTGAATTTTGTTTAATAGAGAGTGTTCTAATTACTATCAACAAAACAAGCATAACTGATTGGGTGAGATAATTTAAAGTCAACGTTACTCATGACATCCAGTGACAAGGTCAAAAGAACACTGAACTTGGAACATAATTGAGAAAGAATGCATGAAGCCCTCATTGTCTATTCAATGGTCTCGTACTCTCGTTCTTGACAGTCATAATGAAACCAACGCTAATGGGGTCCTCCACGAAGACTTTTGTGGGAAACATGCATTGTATTTCCATCTAAATTTCTCTGAGATTTCTCATTTAAGTATATAAAGAAGCAACTTGTTTCTTCCTCCATACATATCTCATAGCTACTTATCTTCAACTTCTCATTTACTCTTTTCTCTCTCATGGCTTCTTCTTCTTCTTCTTCGTCTCCAATAAAGAGATACCATGTCTTTCCGAGTTTCCACGGTCCAGATGTTCGTAGAGGATTTCTCAGCCATTTACGCCATCAGTTTGCAAGCAAAGGGATCACGACATTTAAAGATCAGGAGATCGAGAGAGGCCACACGATCGGACCTGAACTGGTACAAGCCATTAGAGAATCCAGAGTCTCAGTCGTTCTGCTCTCCAAGAATTATGCTTCTTCAAGCTGGTGTTTAGATGAACTGGTTGAAATCTTGAACTGCAAAAGAGTTTCAGAGCAGATTGTGATGACCATCTTTTACCAAGTTGATCCGTCCGATGTACGGAAACAGACTGGAGATTTCGGAATAGCCTTCAAGAAAACATGTGAAGGGAAAACTGAGGACGATAAGAAGAAATGGATGGAAGCTTTGGCATGTGTAGCAAACATTGCTGGAGAGCACTCTCTTAACTGGTCTGTTGTTTCTTTATATAGCAGAATTTATATACTTCAATAATAGATTTTATATAAACTTGGAATCTTTTCTTTTGTTAGGACTGATGAAGCGGATATGTTGGAAAAGTTTGCCACTGATGTTTCGAACAAACTGAATATTACACTGTCAAGGGACTTTGACGAGATTGTGGGACTGCAAGCTCACTTGAGAAAACTGATCACTTTGTTATGCTTCGAGTGTGATGAAGCAAAGATGATTGGGATTTGGGGTCCTGCGGGAATCGGTAAGTCCACCATTGCTAGAGCTTTATTCAATCACCTTTCTGTCGATTTTGGACTGAGATGCTTTATGGGGAACCTCAAGGGTAGTTATAAGAGCATAATAGGTGTTGATGATTATGATTCCAAGTTGGGTTTGCAAAGCCAACTTCTGTCTAAGGTTTTGAACCAAAGGGATATGAGGGTACATCATTTAGGTGCTGTAAAAGAATGGCTACAAGATCAAAGAGTGCTTATCATTCTTGATGATGTAGACGATCTAGAGGAACTAGATGTTTTGGTTAGAGAACTTTCTTGGTTTGGTTTAGGAAGTAGGATCATTGTTACAACTGAAGACAAAAAGATTTTGAAAGCACATGGGATACAAGATATCTACCATGTGGGTTTTCCATCTGAGAAAGAAGCTCTTGAGATCTTATGTCTATCTGCTTTCAAACAGAGATATGTACAAGATGATTTTGAAAAGGTTGCATATAGAGTAGCATACCTTTGTGGGTATCTTCCATTAGGCCTTTGTGTTGTGGGTTCATCATTACGTGGGGAGAGCCAGGAAGAGTGGGAGCTTCAGTTATCTAGGATCGAAAATAATCTTGATAGAAAAATCGAAGACGTTTTAAGGGTGGGATATGACAGGTTGTCAAAAAAAGATAAAGCCCTGTTTCTCCACATCGCATGCATCTTCAACTTTGGTAGCGTTGACCATATGACAAGCATGCTCGCCGATTGTAACATGGATGTCAAAAATGGGCTGAAGACCCTAGCCATCAGATCTCTTGTGCAACTTCATATAATGGATTATGAGATGCACTCTTTACTCCAACAGTTGGGTAGACAAGTAGTACATGAACAGTCAGATGAGCCTGGAAAACGCCAGTTTTTAGTGGAGGCTGAAGAGATCCGTCATGTATTAGCAAATGAAACGGTAAGTTCTTTTATATATTATACTCTCTATTGCTTTCATGATAACAATTTCATCAGTCCTCTTCTGGAATGTTTTCTAGGGCACTGGATCGGTCATAGGTATATCATTTGATATGTCCAAGGTGGGTAAATTCTCTATAAGTGGGCGAGCCTTTGTAGGAATGCGTAATCTTAGATTTTTAAAGATGTATAACTCTGGGGGATTGAGGATAACAGGACACATGAAATATCTACCTCAACTAAGGTTACTACATTGGGATTCATACCCCAGAAAACGTCTTCCTCCAACATTTCAGCCCCAATGTCTTGTTGAGCTCTGTATGATATTCAGCAATCTTGAGAAGCTCTGGGGAGGAATCCAGGTTGGTGTATGTTAAATTTTTTTTGAAATATTGAAAAAGCTCCATGTGTGTTTTTCTCATTTGTCGTGTTTAATACATGTAGTCTCTTGCAAATCTCAAGAAGATAGATTTGACCTTCTCCTCTAGGTTGAAAGAAATACCAAATCTTTCAGAGGCTACTAATCTTGAAAGACTATCACTTGGCCATTGCTCAAGTCTGGTGGAGCTTCCCTCGTCTATTAGGAACCTACACAAACTGAAAGTGTTGTGGATGGAAGGCTGCAAAAAGCTACGGGTTATTCCCACCAACATCAATTTAGCATCTCTTGAGAATGTTTGCATGGATGGTTGCTTGCGATTGAGAACGTTTCCAGATATCTCGAGTAACATCAAACATCTTGATATAAGGAACACAAAGATAGAAGATGTTCCTGCATTCGTAGCTGAAAGATGGCTTTGTCTTGACACGTTATATATAGGCAGCAAAAGCGTCTGTCTCTCCTTCTATAAACCAAAATCTGCGTATATTACTCTGGACGACTGCAAGTGTGTTAAATCAGAAAAAGATGCGATAAGAGTAACTTCCCTTTTCTACAACCCAATGATAGGAATCAGGTTGTTCAACTGTTTTTCACTAGATGAAAAAACAAGAAGAGTAATCATTCAACAATGGGATTACAAATTTGTATGTTTACCAGGCAAAGAAATCACTCCAGAGTTCACTCACAGAGCCAAAGGAAACTCCATAACCATCTCTTCAGGGACTTTCTCTGCTTCCTCAAGATTTAAGGCTTGCCTCCTGCTTTCTCCACCAGGAGAGGTCTCGGACCCCCTGAGAATCATTGTTTGTCGTCTAATAAGCAAAGGTGTTGTCATCAATGAACTTAAATGCTATCCGATTAATCCTGCACTTCTATCTGAACACCTGTTAGTCTTTTCTGGGGCCCTGTTTAAAGAGCACATATGTTGTGAACTTGACGCTACTACGAGTGAAATTCGGTTTGAATTCAACTGCGACTATTTTATCGAGTGTGGTGTCCAGATGTTGGCGGAGGAAGGTGAGATAAAACTAGCTTCCTCTTTCCACGATCCTAACAGAGAAGTGAGGTTCCTCAACTGTATGAAACTAGATGAAGAAGCAAGAAGAGCAATCATACAACGATGGGCTTATAAATATGTATGTTTGCCAGGTAAAGAAGTCCCTTCTGAGTTCACTCACAAAGCCAAAGGAAACTCTGTAACCATCTCACAGGGGACTCTATCTGCTTCCACAAGTTTCAGGGCTTGCATCCTGCTTTCACCAACCCTACAACACCCTCTGTGGTTCGGCTATAATATTGATTGTCGTCTAAGAAGCAAAGGTATTCTCATCAACGAACTTGAATGCTATACGGGTTCTCCACTCCTAACAAAACACCTATTAGTATTACGTGGGGCTCTGTTTAAAGAACGCAGATGCGTTGAAGTGGACTCGGATATTCAATTTGAATTCAGCTGCTACGAAAAACACTCTAAGATTATTGAGTGCGGCGTACAGATCATGGCGGAGGAAGGTGAAAGTAGTAGCAGCAGAGAATGGAATAAACAGAGTGATGGAGCCGTTAAGGTCTCTAAAGATGAAAATGTCATCAAAACCAACAACCATACATCTTGGTGGAGTGGGCTTAAAAAGCTTGGTCTGAGAAAGAACAAGAAAAAATCAGACGGGGTGAAACTTTTAGATTAATAAGCTGATATTCATTTTGATCCATGTTGTCTTTGTACTATATTGTGTATCCAGAGACTTGTAATATACATACTTTCTTCTCTAAGCTTATGGATAGTTGCCTACAATCGCATATAGAGTGGATCGTTGCTAAAGCTAGATCCCTTAGTTGATCGAATTTCATCAGTTTCCAAATCATTAGCGATTGTCTCAGTCTTGTCATTACACAAGGGTTCTGTATGAGTAAATCCTCTCAAAATAGACTGTTTAGGTTTAGTATAGACAGAGCCTTGTACTTGGTGAACATCTTTAGGGATGGATTCTATGAGTTCTGGAGTGCTGAGATTCAAGGACCAAGTGATTGCATTAATATGAATTACACGATAGATGCTTTTAGTTAGGAATACAGACTTAGGTCTCCAACTTGTCTTAGTTGCATGCTTCATTCCTTGAATCTTTTTTTGGGAATTGCTGCCAACCTTTTTTTTGTTGGTGCCCGAATCTACGCACACTCGTCCTGGTGAGTCTTACTTACATATTTGCTTGTATGTAAATTTTTCACATAACACTTGCCTTCTTTTTTAAGAGTTTGCTCTCGATCAGAGTTTAGTAACCTTCATTCTATGTTATGGAGGTAGGTGTTATGTGAATACCTTGAATCAATATAATATGAATTTGCATATTCCTTAGAGCAAGTGGCAAGTTTCTTTCTTTTACCACCTCAAACGTTTCCTGATAGATGAATCTATTTCTTAAATTTGGGCTGGACACCGAGATGTTGAGTTCAGCTCTGTGTTCTGAAAACAATTGAATTTGTGTTTGTGGCCTTTGAGGGAAGGTAATTTTGTAAACCTTCAGATCGAGTCAGAGACTTTTCAGCTTATAAACAAAGAGGTAAGCGAGAGAGAATTAAACTAATGTTTCAATGTTTGTCCCACATCGATTGTGTGGGGAGAAGTGTGATAACGAGTGAGCTTATAAAAAGAGAAGAAGGTACGGGACTTTAAAGGTATGATCCTTCAGGTTTAAAGGGGAAGTGATGATTGGGTTTATCTCTCGCATATTTTAATGCGTGAAGAGCGTTCCGCTCAAACCTCTTACGACAATTGGGCGCTCCAATTTTCATTTAATCT

>.::GWHANRE00000014:49459902-49462818(-)
CCTCTGTAGTTAAAGTTACATATCTCTTCTCTTTACGCGTTTTGATTTACTTTACTATATATGAACACGAATGTGATGCTTTCTTCAACCTCACTTTTTTTTTCTCATGGCTTCTTCTTCTAGTGTAAAGAGATTCCATGTCTTCCCGAGCTTCCACGGCCCAGATGTCCGTCGAGGATTTCTCAGTCACTTGCACAATCACTTTGATAGCAAAGGGATCACCACTTTCAAAGACCAGGAGATCGACAAAGGCCATTCCATCGGACCTGAACTCATTAAAGCAATTCGAGAATCTCGAGTCTCCGTCGTTCCTCTCTCCCAGAACTACGCTTCTTCGGGCTGGTGTTTGGATGAATTGGTTGAGATTTTGAAGTGTAAAGAGACTTCAGGGCAGATCGTGATGACCATATTCAGAGCGGGCCCTGAGATTTTGGAAGCCTTAGGCCATTTTTGTAAAGATTTTATTGAAAAAAAAATTTAAAAAAGTTTGGTGGCCTCTTTAGAACAATTTGGGAACCTATGTATATGTAATTTTTTTCAAAAAATTTGAGGATCCTAGGCGAATGTTTCATCAGGCTTTGTCCAGGCCCTGACCATATTTTACGAGGTTGATCCGTCCAGTGTTCGAAAACAGAAGGGAGACTTCGGGAGCGCTTTCTTCAAAACTTGTCAAGGGAAAGCTGAGCAAGTGAAGCAGAGGTGGAGCAGAGCTTTGACTGATGTCGCAAACATCGAAGGAGAACATTCTCCCAATTGGTATTTAACATTTCTTGCTTTTTTTTAAAAATCTTTCTTTAAGAATTTTTTTTTTGTGTTACCAACATGATTCTGTTTGCTATTGGTAGGGCTAATGAAGCAGAGATAATTCAAAAGATTGCTTCTGATGTTTCAGACAAACTGAATGCTACTCCTTCTAGGGATTTTGATGGGATGTGTTGGACTTGAAGCTCACTTGACAGAAGTTAAATCTTTGTTATGCCTTGAGTGTGATGATGTGAAAATGATTGGAATCTGGGGTCCTGCAGGAATCGGTAAGACTACCATTGCTCGAGCTTTATTTGATCAACTCTCTAGCAGTTTTAGATTTGTGTGTTTTATGGGGAATCTTAAGGGAGGTTATGAGAGCAGAGTTGGTGTTGATGATTATGATTCCAAGTTGGGTTTGCAAAGCCAATTTCTGTCTAGGATTTTGGACCGTAAGGATATGAGGGTACATCATCTAGGGGCTATAAAAGAGTGGCTAAGGGATCAAAGAGTGCTTATCATTCTTGATGATGTAGATTATCTAGAGAAACTAGAGGTTTTGGCTAAAGAACCCTCTTGGTTCGGTTCTGGGGGTAGGATCATTGTTACCACAGAAGATAAACAGATTTTAAAGGCACACTGGACCAATGTTATCTACCATGTGGATTTTCCATCGAGGGAAGAAGCTCTTGAAAACTCTGTACGAGATGGGTTTGAAGAGCTTGCAAATAAAGTAGTAGGGTTTTGCAGTAATCTTCCATTAGGCCTTGCTGTTGTGGGTTCGTCTTTGCGTGGGCAGAGCAAGAACGAATGGGAACTTCAGTTATCTAAGATCGAAACTGGTCTCGATAGAAAAATTGTCGAAGAAGGATCAAGCTCTGTTTCTCCACATTGCATGCTTCTTTTGCTTGGATGAAGATGTTGATCATCTGACAACCATGCTCGCTCACAGTAACTTGGATGTTGGAAATGGGTTGAAGACCTTGACGGATAAGTCTCTGGTGAATATATCTTTTTATAGCGAGATAGTTATGCACTCTCTACTACAAAATTTGGGTAGACAGATAGTTGTGGAGCAGTCTCACGAGCCTGGGAAACGTCAATTTTTACTGGAGGCCCAAGAGATTCATGATGTACTGGCGAATGAAACAGTAAGTATTTACAACGCTTGAGATTGCCTGTGTATTCTTTTTGTGTTAGCAATTTCAGCAGTTTTTATCGTTTGTATTATTTGGTAGGGTACTGGATCTCTTATAGGTATAAAATTTGATATGATATGACTGAAATGAGCGAGGTCCGTATAAGTAAGCGAGCCTTTGCAGGAATGCACAATCTCCAATTCTTACAAATTGACACGGAAGATGGAAACGATAGCTTCCTACACATACAAGAGGACTTGGACTTGGAATATCTACCTCGTCCAAGGTTACTACATTGGCGTTTATACCCGGGGAAAAGCCTTCCTGCAACATTTCAGCCGGAGCGTCTCGTCGAACTCTGTATGCCACAGAGCAACCTCGAGAAGCTCTGGGATGGAGTCCAGGTTGGTATTTCATATTTAAAGAACATATTCACAATGATGGAACCGAAACAGTATATTTATCATTTGTTGTGTTTAACTTGCAGCCCCTTGTAAACCTCAAGAAGTTAATTCTGGACTCCTCCTATAGGTTGAAAGAAATCCCAAATCTGTCGAATGCTACCAATCTTGAGACACTATCACTTTCATCTTGCTCAAGTTTGGTGGAACTTCCCTCCTCTATTAGAAACCTACACAAACTGGAAAAGTTGATCATGAGGAGCTGCAAAAAGCTGCGGGTTATCCCCACCAACATCAACTTAGCATCACTTGAGGAAGTCCACATGAGTTATTGCTAGCAGTTGAAAACATTTCCAGAATTTTCTAGCAACATCTGGTATCTTGATGTAAGTAACACAAAGATAAAAGATGTCCCTGCATCAGTTGTGGGACGTTGGTCTCGTTGTCGGGGTCTTGATATAGGCAGCAAAAGCCTTAAGAGATTAACAAATATCCCGCTAAGTGTTACTAAGCTAGACCTAATCAACAGTGATATAAAGAGGATTCCAGAGTGCATCACAGGTCTCCCGCAACTAGAGTATCTCATCGTCGAAAACTGCACGAATCTCGTGTCAATTCCGGCTCTTCCCCCT

>.::GWHANRE00000014:49725092-49731496(+)
GTGGTGAAAGCTAAGCTGAAGATCTCTAACAGCAGACAACATTGTCTTTGGTTGATCAAGATATCGTCTTGTAATACCATAAGAGCATTTAGACTTCCAAGAACTTCGCCAATTTGTCTGAACTGTTCCATTCGACAAATGTTGTTGTGATTAAATCCTCAAATCTCCTTTTTAATCCCAAAACCCCAACAGGAAAATAGGCTTGAGATTTTTGAACGCTGTAGAAAAACTATCAGAAAAAATGTTAAGAATTTGAATTACATTACACATTTATACAGCAGTTAAGAACAAAATGAGACCAATGAACATTGAGATATACAGATAAAAAGTACAAGGGTTTTGGGACTAAACCTGAAATGACGTTCCTTTAATGTTCAAGGATCCATTAATCAAGCATACATAATCACATCATACAGGAAACGAATCATCAGGACAATTTTCGACCTGATCATCCAAAAACAATCTCAAAAAGGAAAACCAACAGTTTATAAGATTTTGATAAAATGTTATACTCACCTTTTGAAAAACAAACTCTATTCACACGGAGAAGGAGAAATTGAAGCAACCGAAGATATCTAAAGGGAGATTATTTTCCCCTAATTTTTCTTCACGTCTGCTAAGAAAATCCCTGATTGTTTTCTTTCTGTAGCGGTTTCCCAGGAAATTAAGAAAGATTAAAATTGCAGGAATATTTAGGAAATGTTCTTATTGTTTGGCACGTTTGTACTGTTGATCGTTGAAAAGATGTTAGGGTGTTCTCGGCAGTCCAAGATATGATGCGTTCCCGTTACGTTGTGGCCTTCACGTTGTGTAAACATCCACCACGTCTGCTAGATTATTAAGCACTGATTAGTATATGAATATTGATTAGCTGTCACCTACTTTGGATTATTGTGTTTTTTTATACATTAACTTAATATATAGGTCGTCGACGTCTATGAGGAAGTGTCGTGTCCACGCACGACTCCACGATTATACAAAGACTTTAAAAGAAAAGTTTACTAATCAGCATTTGATATCTCTCTCACTCTCAGGTTTCTCTTCTCCCCTACGCATTTTCCATCAATTAGTCTTCTCCAGAAATCTTTGCAAGTATTATGGCTTCTTCTGCTCTGAGTTACCCAAGGAGATACCATGTCTTCCCTAGCTTCCATGGCCAAGATGTTCGTCGACCATTTCTCAGTCATTTACACAGAGAATTTGAGAGGAAGGGGATTGTGTCATTTAAAGATCAGGAGATCGAAAGAGGCCACACGATCGGACTTGATCTCGTACAAGCGATTAGAGAATCGAGGGTCTCCATCGTTGTGCTCTCCAAGAACTATGCTTCATCGGGATGGTGCTTAGATGAGCTGGTGGAAATCTTGAAGTGTAAAGAAGATCAAGGCCAGGTTGTGATGACTATCTTTTATGACGTTGACCCGTCTGATGTTCGAAAACAGAGCGGCAATTTTGGAAGTGCTTTCGAAACAACTTGTCAAGGAAAAACAGAGGAAGTGAAGCACAGATGGACCAAGGCTTTGACTAATGTTGCAGAAATAGCCGGAGAACACTATCTTAACTGGTTTGTCTTCTCTTTTCTTCTTTCGGTTTACGCCGTGCAAAGTTTTTTGGAGGCCCAAGGCGAGTTCAAAAATACATGTTACATGATATTTTTTTAATAATAGTTCTATTTAAATTCAAATTATATAAAATATTTTTAATATATATATAACACTCAAAAGTTCTGAATTATTACCTAAATGTTTTCTAAATTTTCTTCACCAAAATTTTATAAACTAAAATTTTTAAATCATGATTAAAAAGTATGAATTTGTAATATAAATACAAATATACAAATTTTTGATTGAAATGTTGGTAGTTGTCAAAAAGGTAAATCTTAGTATTTAAATTAACTATAATAAACAATATATTCAAAATATTATAATTTTTATCAAATTCTCATAAATATATAAAATAAATCTAACTCGTAGCATATAAAAAGAAAACCAATGTGGATCAAATATTTACGGTTTTTAGAAGTAGAATCTTTATAGTTTTATTTAAAATATAGCAAAAAATAATCACAAACATAGTTATTTTAAACAGAAGTCCAATTAAAAATCAAATAAAAGTAAAAATCTGATTAAGATCATATGTTCACTACCATGTAAAAATATTTTTTGTAATTAGGGGCTCTGAAATTTCTACAAAACTTGGGAGCCTAGGCAAATGTCTTTTTCAAAAGCCTCTAAGCACAGCTCTGGGTTTGAATTAGAATGCTTTGATCTTTGTGAGCAAAATGGTTTTTCAAAATTGGCATGAAAATATATGATTAAAACCCGCCAACAAGAATTTTGTTTCTGTGATTTATTAGGGACGATGAAGGGGAGATGGTCGGAAAGATTGCCGCAGATGTTTCCAAAAAACTTAATCTCACACTCTCAAGAGATTTTGAGGGCATGGTTGGAATGGAATCTCACTTAATGAAATTAGACTCTTTGTTGTGCCTAGAGTGCGATGAAGTGAAGATGATTGGAGTTTGGGGTCCTGCGGGAATTGGTAAGACCACCATTGCTAGAGCTTTATACAACAAACTCTCTAGCAATTTCCTACTTAGTTGTTTTATGGGTAACCTCGAGGGAGGTCTTAAGAGGAGCATAAGGGGTGTTGATGACTATGATTCCAAGTTGTGTTTGCAAAGCGAATTTCTGTCCAAGATTTTGAACCAAAAAGATATGAAGATACGGCATTTAGGTGCAGTAAAAGAATGGCTGCAAGACCAAAAAGTGCTTATAGTTCTTGATGGTGTAGATGATCTAGAGCAATTAGTGGTTTTGGCTAACGAGCCTAACTGGTTTGGTTCCGGAAGTCGGATCATTGTTACTACAGAGGATAAAAAGATTTTGAAGGCACATGGTATTAATGTTATCTACACTGTTGATTTTCCATACGAAGAAGAAGCTCTTGAAATCTTCTGCCTATCTGCTTTCAAAAAAACTTCCCCACAAGCTGGTTTTGAAAAGCTTGCAAAGAAAGCAGCAAAGATTTGCGGTAATCTCCCGTTAGGCCTTTGTGTTGTAGGTTCATCTTTGCGTGGTGAGACCAAATCCGAGTGGGAGCTTCAGTTATCTGGGCTTGAAAATAGTCTTGATAGCAAAATTGAGGACGTACTAAGAGTGGGATATGACAAATTGTCGAAGAAACACCAAGCTATATTTCTCCACATAGCATGCTTCTTCAACAATGAGGATGCTGACCATGTGGCGACCATGCTCTCTGACAGTAATTTGGATGTCAGAAATGGGTTGAAGATCCTAGCGGATAAATCTCTAGTGTATGTTTCTACTGATGGGAAGATAGTGATGCATTATCTACTCCAACAATTCGGTAGACTGGAAGTTGTAAAACAGTCTAATGAGCCGGGGAAACGTCAATTTCTAGTAGAAGCTCAAGACATTCTCAATGTACTGGCAAATGGAACAGTAAGTTCTTACCTATATATTGCTGGATACATATTTGCCTATTTTGATAACAATTTCATTAATTTTTCCTTTTTGATACATGTCAGGGTACTGAATCTGTCGTGGGCATATCTTTTGATATGCCCAAGACCGAGGAGTTGTTTATAAGTCGTAGAGCCTTTGAAAGAATGTGTAATCTCCAATTTTTAAGAGTTTACATGGGCCATTCCAATGAAAATGTAAGCTTGTGCACACTAGAGGGCATGGATTATCTACCTCGTCTAGAAGACATGGAGTTTCTACCTCGTCTAAGGTTATTACATTGGAATTCATACCCAGGAACAAGTCTTCCTCCAACATTTCGGCCTGAATTTCTCATCGAGCTCAACATGCCATCAAGCAAATTTGAGAAGCTATGGGGAGGAATCCAGGTTGGTATTTGATATATACCTGAAAATGTTTCTGATGGTTCAACCTTATGTATGATATTTTCTCATTTGTTGTGGTGTTTTTGACATGCAGCCCCTTGTAAACCTGAAGAAGGTAAATCTGAACTTTTGTTCCAACTTGAAAGAGATACCAAATCTTTCCAGAGCTACTAATCTTGAGACTCTGACATTCATCCAATGCACGAGTTTGATGAAGTTTCCGTCGTCTATTATGAATCTATACAAACTAAAAACGGTGAGGATGTGGGGTTGCAATAAGCTACAAGTTGTTCCAACCAACACAAGCTCAACATCTCTTGGGAGATATTCCTCACGAATGAGAACTTTTCCAGATATTACTAGGAAAATCGAGAATTTTTGGGTTGGTCCATCATTCGTTGGTCGTCGTTGTCATGGCCAAATGCTTGATGTAGTTGGCAGAGAACCCAAGAGATTAACACATCTTCCAGAAAGTGTGAGGAAGCTAGACCTAAGCGATAGTGGCATAGAGAGGATTCCAGACTATGTCAGCGGTCTCCATCGGTTACAAACTCTTATCGTCGAAAACTGTAGAAAACTCATGTCCGTGGAGAATCTCCCCAGTTCCCTCAAGTCCCTACAAGCAAACAATTGTGTTTCACTTGAGAGAGTCGAATTGTCAATGTTACTACAAGATTCAGATTCAATCAGGGAACTCATGTTCCATAATTGCTTAAGACTCGATAAAGAAGCAAGAAGAGTAATCTTAAATCGAAGGTATTCCGAGTATGTATGCTTACCAGGTAAACAAGTCCCCGCTGAGTTCACTCACAAAGCTGCAGCAAACTCCATAACCATCTCTCCGGGGAACTTTTCCACTGCTTCTTCAAGATTTCAGGTTTGCTTCCTGCTATCACCAATCAAGGCCAACGCACTTGTGAATGTAACTTGTTATCTAAGAAACAAAGAAGGTGTCCTCATTAACCAAGTCAACTATGTGACGAAATTGAGTTCAGGCGAGTCTCTTCAAGCTGGAAACCGGCATCTCTTTGTACTTGGTGGTGACTTGTCACGCCAACAAAATAAAAGCCCTGAAGTGGATGTGAATACAAGCGAGATTCTCTTTGAATTCAACTGCTCAGACAACCACAAAATTATTGAGTGTGGTGTACGGCTCTGGGAGGAGGAAGTCAAGAAACCTAATATCACTGAACGGTTCTGCTATAAAATCGGAGACCACGATAATGATGGAGACTGTGAACCTGAAGCTAAAAGCAACATTAGGTACCAAACAGCAGATAAAGCTGCAGCTGTGGAGGCCTCTCAAGTTGAAATCACCAAACACACAGGTCGATGGAGTTCCACTTTCCTTAAGAAGTTTGGTTTAAGGAAGATTTGAAATTGTGAGATGTATAGAAATTTATAGTATGAACTTTGAACACAAAATCTTCATTCAAAAACTTTTCTTGTTAGATATCTTCTAAAAATTTCTCACAAAAAATTTAAGAACAGAGAACTTACAAGTATCTTCTTCAGTAATCTAATAAAATAACTCAGGCTTTCTAAGATTGTTTTATCCAGCCACACAGTTTTGAATCGAACCTAACCAAAATTTTTGGTTAGTTAGGTTACAAGTTCGGTATAATTCAGCAAGTTTATTAAAAAACTTTAGTTTTCAATTCGGTTTTAGGTTAGTTCAGTTTTTTTAAAAAAGAACTGTTTCAAACAGAATTAACAAAAATCGAACTGAATTACCCGAACTAACCGAAATTATCCGAATTTGACCAAATTTTTAGTTGAAATATAATTCAAATAAAAAATTTCAATTAGCTTTAGTAAAAAATTTAAAACTAAACTACCCGTTTACTGATCTGAACTTTTCTCCAGTTCAGTTCGGCAAGATTTTGATCGAACCGCAACTACCTGAACTGAACTATCTGAACTACCCAAACTCGCATGCCTAGTTTTATCTAGGGGTGGGCGTTCGGGTACCCATTCGGGTTCGGTTCGGATCTAATCGGATTTCGGGTTTTCGGGTTTAAAGATTTCAGCCCCATTCGGGTATTTCTAAATTTCGGTTCGGGTTTGGTTCGGATCTTTGCGGGTTCGGTTCGGGTTCGGATAACCCATTTAAATTATTTTTAAAATTTTAATATTCATTATATGCTTAAAATTTTTCAAAATCTATAAAACAAAATAATATATTATATATAAATTTGTATAATATATGTCAAAATACCTAAAATTAACATATAAATGAGTTTGATTTGAATATTTGGATTGAAAATCAATAGATATTTCAAGCATTTTGGTGTTTTAAATATATTTTAGCTATTTTAGACATTTACTTTTGACTATTTATGTATATTTTCAAGTATTTTAGACAACTTAAAAGTATATTATATATTTTGGATGTTTTTAATATATATTAAATCTAAAAATAGGTAATATATTTAAGTATATAAATCTATTTCGGTTACATTGGGTACCCGAGATACTTCGGTTCGGGTAGGATTCGGTTTTGGTTCTTTACATACCAAAATTTTGAATCCGT

>.::GWHANRE00000014:55085991-55091838(-)
ACGTACCTGACAACTTTTGATGCTGCTTCATATGCCTTCAGCAATTCTTGTAACCTTTCCCTTGTAAGCTAACGGTAAAGTTCTTAAGCTGTTTTTAGTTTTTCTTTTTTTTTTTTGGTTTTAAAAAAAAAATAATCGAACCAATCGCGGGTCGCCACGTATCGGCGGGGTCCGCACACAGTGCAAAAACCAAACTAAACTCACCTTTTATAGAAGAGGCAGAAGAGGCAGCTCTTAATAATATGGTGGAATCCGCTTATTTAAAAAAAAAAAATTTTTAAAAGGCAGCTATAAGAGCTGCCGTTAATCCTGCTCTAAGCATCGGCATCGACCAAATATGTAAGAAACGTCTTTAGCCTATATAATATTAATATATTTTACTTTTGTTATTAAGTTTAATAACAAAACTATTTTAACCAATGAAAAGAGAACAAAGTAGAAGGGTACCTTCTAAATCGATGAAAGTCTCTCTGCCAAAAATCATCTCTCACTATCTATCTGCCTCTCTTCTCTTTTCTAATTACTTTTTATTATAATATATTTGAGAGACTTGTTGAAAAACCTCCACTAATGGTGATACAAGGCATGAATATCGCGGTTTCCTAAAGTGGTTTCTGCAGAAAATTAATGTGTGAGTTTCATTTTTTTTTTTAAACGGTTCCCAAAGTCGCGAAATAAGAATCAATCTTGGGGCAGTTTTTGCACTGTTTGCGGGTTCTACCGACACATGACGATCCGCAATTGGTTCATTTTTTTTTAAGACAAAAAAATAATCAAAAAAAAAAATTTAAAGACAGCATAAACGGGTTTACCAATAATCATGCTCTAATGTCCAGAACTCGCGAGACGCTTAATCTGTTGATCAGTGACGTGGTTTATTCTAATCCAAATATGTAATTTCTATGTAATTGCTTCTTATATCAAATTGATTACTATTTAAGAGAAACAACGTCGACCTTGCATTCAAACTTCATCTTGATTGTGCCACTCTATTGCTTCCATGTCAGTTTCTTTAGAGGATTCTCCTTCTCGAACTCTGTGGATGTACGATGTCTTCCTAAGTTTCAGAGGAGCAGATGTTCGGAACAACTTCTTTAGCCATCTCGACGATGCTCTCAAAGAAGAAGGAATCGTAACCTTCAGTGACGATAAAGAACTCGAGAGAGGCAACCTAATCTGGGAAGGGCTTGAGAGAGCGATGGAGCAGTCGCGATTCGCAGTCGTTGTAATATCAAAGGACTACGCTACATCACACTGGTGCTTGAGAGAGCTTTCTTTTCTGGTCGACTTAGCTGAGAAGAAACGTCTTGAGTTGATACCTATATTCTATGAAACAGACCCGTCAAAGTTGAAGAGCGGAACAGGATGTTTCAAAGAAGCACTTGAGAAGCATGAGCTGAGATTTGATGTAGAGATGGTGAATTCATGGAGAAGAGCTTTAGCTATTATTGGAAACATTGCTGGCTGGGATTCCAACAGGTTCCTTGTCTTTCTTTAGTCTTCGCAACTCCAATATTGGACTCATGTATAGTTTACTTGTAAGCTGGGCATTTAGTTATTGGGATTGGTTCTGATAAATAGGTTTCATGAATTTGGTTTTGATTTTTAGGGGTTCATAATTTTTTTGATTCTAGAATATTATATTTTGGTGGTTTTTGGAAAATAAATATTATATAAAAAGTATAATTAACTGATTTCTGTTAAGTTTAATACTTTCTTTTTCTTAGAAAAATAATTTTTACTAGAATTGATCACATATTTTAATGTTTGATTCAGGGCTTGATTAGAATGAGTTATAGGCTTATAGCCTTTATATATTTTAATCTGAAATTTATTGTGTAGAACTTTTTGATGAAGTTGTAAAAAAAAAATTGCAGTAGAATATTGGTCATATGTTTGAAAATATTTAGTTATTCACTTATAAATATTCTAAATCTAAGATACAAGTGTTCTAGGTAATTTGTTTTCAAAAACCAAAAAAAATTGTAAGTTCAAAAATATTTCTAAAGCATGATTAAAAGAAGTTTATCTTTAAGAAAAAAAGTTGCTTACTTCTACAACACTTCTAAAGCATTTGTCAATCATTACCTTAAATGTATAAATTCTTTAATCAATTTTCTATGACTCTGACAAATAGCAATTCAAGAGAAAATGTAATAGATGCCAATAAATATTTTTGATATCTGAAAATTGTTACTATAACTTATAAAATGTACATCAAAAACCTAAAACATTATCTTTCAGAAACAAAAAAAGGAGCAAAATAAATCATCATTTAAAAAACAGAAAGAGTATATTAAAGTATATTTAATTAGTTTTGTTTGATTTTACTTAGTTTGGTTCAGTTTGATTTGGATTCGAATGACTTTACAATTCTATCTCACTGGCTAATTTATTATTTTGGTTGAGGTTGGGGTTTTCTTTTTTTCTTTTTTTTTTTTGGGGGGGGGGGGGAATTTGCCCAACTAGGTTCATGATCAATTTGTCATTGAACTGATATTTGTTTGATCCATAATGTCTTTCTTGATGAGGTTATTTTAGTCTATATATGTTGTGCTGGGCTTGACACAGGATCGATGACGCGAAGCTTGTCCAGAAAGTTACTCAAAATCTTTCTGAAAGGTTATACTCAGAGTCATCAGAGGAAGCAACAGAACTGGTTGGGATGAGTTTCCACAAGAAAGGCATAGAATCTCTCTTATCAAATTAAAGGACAATAATGAAGATGCACAAATGGTAGGAGTCTGGGGTATGGGAGGCAGTGGGAAAACCACCATCGCTAAGTATGTCTTCAAAGGCCTCTCAAGTCAGTTTCCTTGTCGTTGCTTCCTAGAAAACGTGAAAGATGATTTCCAAAAACATGGTGTATCATATTTGCGAAAGCAAATCATGTCTGAAGTTTTCCCAAACAGCCCCTTGAATGCACGTTGCATCAGTTATGATGCAATGAAGCGAAGGTTACGTGGCAAGAAGGTTCTTCTCGTCCTCGATGATGTTGATGACATTCAACAGCTTGAAGAATTAGCTGGAAACTGCAAATGTTTTGGACCAGGAAGCAGGATCATTATAACTACACGAGACAAGCGTGTGTTAGATGGACATGATGTGAAACACATTTATGAAGTTAAGCCTCTTAGGACTACACAAGCAGTTCATCTTCTCTGTAAACATGCCTTCAAAATGAATCGTCCACAAGAAGAATTCAGAGAGCTCTGTTTAGATATTGTCAAGCAACTTGGTGGTCATCCATTAGCGCTTCGAGACATTGGTGCATCTCTATATGGACGGGAAATAGCGTTTTGGGAAGATAAGTTGTGTATACTGAAAAATAATAGTCTTGATAAATCTATCTCTCAGAAGTTAAAAGTAAGTTATGATGCACTGGATGATCATGAAAAGATTGTCTTTCTTTATAGTTCTTGTTGTTTCAACGGGGCATATATGGATCGAGCGAAAATGATTCTTGACCCATTTGTGTTTAAATCTGAACCAAGGCTAGTAAGTCTGATGGAGAAGTCTTTGATCAGTATGTCCAACAATACAAGGCTATGGGTTCATGAGTTAGTTCAAGACATGGCTAAGGATATCATTTGTGAAGGAAAAGCGAATAAACTATGGGAGCGTCAAATGATGTGGAACGTTAAGGATGTCAAAAGCTTGCTCACTGAAAATATTGTAAGACAACAATGTTTATATAGCTTCATGAACATTTTATTTTCTCTGTGAACCTAATTGTGCTGACTACTATAGTACATACTCTTCTTTAGGGAACCAAAGACATCGAGATTGAAAGTATATTGCTCAACATGGCTGGAGAAACAGGGTTTTGCATCAACCCCACAAGGTTTAAGAGGATGATCAGTCTCAAGTTTCTTAAGATTTATAATAATTTCACTGATGGAGGGAGCAAAGTGTGCATAGTTGACAATTTTGACTACCTCCCTCCGCTAAGATATCTTCACTGGGAGGCTTACTCTCTAAAGTACTTGCTTTGTTTCGTATGGCAGGAACTTGGAAGTCTAAGACACATGAAATTTAACAGATGCAGGAATTTGATAGAGATTCCAGACCTTTCTAAGGCAAGGAGTCTGGAGTGTTTATGTCTTTGTTATTGCGAAAGCTTGGTCGAGCTCCATTCTTCTCTTGGTGATCTCGATAAGTTAGTCACGCTGTCCATGAACCATTGCAAGAAACTAAAGAATCTCCCGTGTAACATCTACTTGAAGTCTCTCAAAACCCTTAAGCTAGACGGATGCACAAACATACAAGAGTTTCCATTAGTTTCCAACAATATTGAAACATTGGGACTGAGCTTCACATCAATTGAAGTAGTGCCAGACTCCATAAACCGTCTCTCAAAGCTTATGGAATTGAGGTTATCATATTGCAAGAGACTGAAGAATCTCCCTGTCACCATTGGGTGTTTGGATTCACTCGTACATCTCACGCTCGCTAACTCTCCAAACATCACAGTATTTCCAGTGCTTGGAAATAGAGTGAAGATACTGTCCTTGAATGGAACAGCGATCGAACAAGTCCCCTCATCGATAGGCGAGAAGCTGAATCTCTCTTGTCTTGACATGTCAGAGTGCAAGAGGCTCCAAAATCTCCCTCACACGCTAAGCAAAGTGAAAACACTGAGGTTTCTTAATCTTCGTGGATGCATTAATATCACTGAGATCCCACATGTTCCAGGGGAGATGAGAAGATTTGATTTATACGGGACGTTGATAGAGAAATATGGAGATCTGTCTGAAGAGGAATTGCACAAACGCGATATGGACTTTGTGAAGAGGTTTCTCACTAGTTATGTCCGAAAATACAAGAAAGAACGGAACTCTAGATAGTTGATGATGAATTTGCACTGTTTCTAAGGTAAATGTAATGAAACGAGAGATGGAGAACTGAAAGAATGCGAGGATAAAGAGATGTAGATGAAGAACATTGAAGAACAGAAAGAGAGAAAGTATATCTGGGAGAAATTCTATTCCCTTAAATTTAAATTGTGGATCTGGATACAAGTCTTTTAAAGGCAAGTTGCCTCAGTACACAATACAATAAAATATTTATTGTTTAAAATATTCAACGGTCTCCTTTTCTCTTTTTCTTCTTCTTTGCTTCTCAAGTCTGGTCTTCTGCTTCTAAACTCAAGTCTGGTGCTTCTTATAAAGCCTTATAAAACCTTTATAAAACTTTATAAAACGTTATAAAACCTTATAAAACATTTATAAAACCTTATAAAACCTTATAAGTATTTTCAAGTCTGGCAGCTTAATTCTCAAGTCTAGCTGCTTAATTCTGCTTCATGTCAACACTCCCCCTCAAGCTTGACCATGTGGAACAAGTCAAGCTTGGAAGCCATGAAGTATTCCCTCATTAAAACCTCAACTAGGTAAAACCCTTTGGGAGAAAACCCAAGTCAAGAAAAAAGAGTAGAACACTTCATGAAGGAGAGATCATTGACATGATAGGTCTATGAGTCCCAATTTTGGATGAATGAACTCACATACCTTAGTACTTGCTGCCTTGGTGAAGATATCAGCTAGCTGATCTTCACTCCTTGTGTAGCACGGCAATATGATCTTCTGCTCCACGGCATGTCTCACTTTGTGGCAATCTACCTCTATATGTTTGGTCTTTTCATGGAAGACTGAGTTGCTAGCAATGTGTATAGCAGCCTGGTTATCACAATGCATCGTGATTGGCGTTGTAACTTCAATTCCCAAGTCCTTAAGAAGTCCTTTGATCCAAATCAACTCGCTTGTGAGCTTCCTCATAGCTCTATATTCTGCCTCAGCACTTGAACAAGACACCACCTTATACTTCTTGTTCTTCCATGTTACCAAA

>.::GWHANRE00000014:59774337-59779075(-)
ATATAAATTTTTTTTACAAATATAGTCATTCAAATTTTAATCAACATAACTAAAAATACTCTTTAGAAATTTGATTTTACAGTAGATATCTTTAATAATATCACTCTTACTTAATAAAAAGAAAAGAATGGCTAGTTAACCACTAGACCATATTACATTATTTTTATTTTGCTACAAAACTAGTATGTAATATTAATAATACACAAAAAGTTTACAAAACTATTTCCCGATTAATTCTCGTATAATTACCAAATAATTGATTCGGCGCTAGGTTAGAGTCAAGCGCACACATTATGCATAGTGTATTGGTTTTGATAACTACAAACAAAAATTACAAAATTTTAATTTTATTTATATTATATATATCACGCAAGCATATAATAAGATTTGCAACTAAAATAACCTAAGAAAATATAAAAAATATTTTATAAACTTTAAGAACTAGTGAGATTAAATTAGGCTTTAAATTATGATACTGTTTTTATGTTGTTTTCTATTTATTTAAATATTTTTTGTATCAAATATTTCAATATGAAATAATAATAATATATTTATATTAGTAAATCTATTTTATTTGATAAAAAATATTTCTATTTTATATATCACCATATATTAAAATTTATTTCCAATTTTGAAATTATAAATAAGGCCAATTTGATGATTTTAATTATTTGTGGCACTTTACAAACAAATAAAATGACAAAAACTAAAAGATAATAATTTTAAAAAATAAATCAATACATTTTAAAATGGACTGACACGTGTCAGTTACGAAACATGTTTTACCTATTTATTATGAGTTTAGGTATGCAATTCAAATTCCTATTTAGTTTAGGAATATTTTGGCACGTTAATATTGTTTGGGTATTTATTTTCGCTAACTTCGTAGTGCGAGCATGAAAAAAGCTGTTATCCCATATTTCCCCTTCACATGAGATATAAGACAATCGAAGATCTCAATTATGATGGTCATGACCATTTTGTCACTGTGAGACTGTGAGTCACCTGTTACCAATTAACACCACCTCTTCGTAACGCGAAAGGTTATCCTAATTTCTAATATACAGATAGAGTTTGCGTGTGATTTGTTTTCTAGTTATGAACTTGAGATAATATTTAGATAGTGTTTGTGTGTGCATTTTTCTTTAGATTGTAGGTGATGTGTTCCGGTCTACATAATTATATTAACTCAGGGAAGAGGTCAACATTTTTCTCCTCTCATGAGGAGACTGACTTGGTTATTGAATCGAAACCAAAGATACAAAAAGCTCGACTGAAAAAAGCAAAGAAACTTCATCTCCAGAGACAACTTTGTATATCTGATCTGTGCAATTTCCTTGTTACCCTAGTCTCATGGCTTCCTCCTCTTCTTCTTCTTCTTTACCTCAAACCTGGAGATACCGTGTCTTCACGAGCTTCCACGGCCCGGACGTCCGTAAAACGCTGCTCAGTCATGTACGCAAACAGTTTAGTTGCAATGGGATTTCGATGTTCGATGATCAGTGGATCGAGAGAAGCCAAACCATTGCTCCTGCACTCACACAAGCGATTAGAGAATCCAGGATCTCCATCGTGGTGCTCTCGAAGAACTATGCTTCTTCCAGCTGGTGTTTGGATGAGCTGGTCGAGATTCTCAAGTGCAAGGAAAGTATGGGACAAATTGTGATGACTGTCTTTTACGGAGTAGATCCATCTCATGTTCGGAACCAGACCAGAGATTTTGGGATTGCTTTCGATGAAGCTTGTGAAGGGAAAACAGAGGAGAAGATGCGAATATGGAGACAGGCTTTGACCAATGTGGGAAACATAGCTGGAGAACACTTTCTAAACTGGTTTGTTTCAATTAAGTTTGGATTTTATATTACTGTTTGGGGCATTTTCCTTGTGAAATTTCACATGGTGATTTCTCTACGTTGTTAGGGACAATGAATCGATGATGATTGAAAAGATTGCTAGAGATGTTTCACACAAACTAAACACTAGAATCTCTAGAGACTTTGAAGACATGGTGGGTATTGAAACACATTTGAAGAAGATGCAGTCTTCGTTACATTTAGATGATGATGATGAGGACGAAGCTATGATAGTTGGAATCTGTGGCCCTACAGGCATTGGCAAGACTACCATTGCCAGAGCTTTGCATAGCCGATTCTCTAGCAGTTTCCAGCTTACTTGTTTTATGGAGAATATTAGGGGAAGCTGTAACAGTGGCCTTGACGAGTATGGATTGAAGATGCATCTGCAAGGAAACCTTCTTTCAAAGATTTTGAACCAAAATAGTATGAAACTATACCATTTAGGTGCGATACAGGAAAGACTATGCGACCTAAAAGTGCTTATTGTTCTTGATGATGTGGACGACCTGAAGAAACTTGAGGCTCTGGCTGATGAAACTAGGTGGTTTGGTCCTGGAAGCAGGATTATCGTAACCACAGAAGACCAAGAGATTTTGGAGCAACATGGTATCAGCAATACATACCATGTGGATTTTCCAACTAGAGAAGAAGCTCGTCAGATCTTCAGTAGATTTGCTTTTAGACAGAGCTATCCGCCCTATAATTTTGGAAGACTTGTGGAAAGAGTAACAAAGCTTTGCAGCAACCTTCCATTGGGTCTCCGTGTCATGGGTTCATCTTTGCGCGGAAAGAAAGAAAATGAGTGGGAAGTTATTCTGAATAGGCTAGAAAATAGCCTTTGTCAAGATATCGAGAGAGTACTCAAAGTTGGATACGACAATTTACATGAGAATGATCAATCTTTATTTCTTCACATTGCATGCTTTTTCAACTTGGAGCAGGACGATTATGTGATGGCCATGCTCTCTGAGGGTAACTTAGGGTTAAAAACCCTGGCGTATAAATCTCTAATAGAAATATCCACCCAAGGAAAAGTAGTGATGCACAAGTTACTACAACAAATGGGTTCACAAGTTGTTCAAAGACAAGAGCCTTGGAAACGCCAAATCTTAATTGATGCTCATGAGATTTGTGATGTCCTGGAAACTGATTCGGTAATTTCTTTTTCTATATTTGATAATCCTTTAAACTGGATAATTTGGCAAAGACCCTCCTCATATGATCATATATCTTACAAATCTCAAGAAGATGAATCTGAACGGGTCCAAGCATCTGAAGGAATTCCCGGATCTTTCAAATGCTACGAATCTTGAGGATTTGGTTCTGGATAACTGCGAAAGTTGCTCTGTTGGAAGTCTTCATAAATTAAAGTATTTGTTTATGGCAAACTGTTTGAATCTACAACATGGTCCGACTCACTGTAATTTGGCATCTCTTAAAATTTTCAAGCTGATAGGAAGCCGGAACTTGAGGAAAATTCCAGATCTTTCCACCAACATCACTACACTCCTAGTCATGGAAACAATGTTGGAAGAAGTGCCTGACTCATTTAGGCATTGGTCTCGCCTTAGGCGTCTCTGTATATATAGCTGGGTGCCAACTCTTGAGAAAATTCCAGAGTTCATCAAATACCTTCATGGGTTAAAAGTGCTTCAGTTACGAAACTTGCATCGCTGCCAGAGCTCCCTGGCTCGCTCACAAGTCTAATGGTAGCCTCTTCTGTATTGCTGGAGACGGTATCCTTCTCTTTTGACTCTACAATTGAGATTCTCTGTTTCCCCAACTGCTTCAAATTAGGCAGAGAAGCAAGCAGAGTAATTACGACGATTGCATTGCCTACCTGGAAGCAAAATACCTGTGGAGTTTGATCACCGAGCTGTAGGAAACTCCCTGATCATTCGTTCAGATTTCAAAAGATTTAGGATTTGTGTCGTAATTTCCCTTAAGGAGAAGATGGAAAAAGATTTTCCCGAGTTATTGTGTCGCATAGGCATAAACGATTGCTACGCTGAGAAGCTCATACCCGAGGGTGTCCAAAGAATAGAAACAGAGCATATGCTTATATCTTCCTTCGACTTGCTTGACAAAGACGGGTGGCTTCGTTTGAATTCAGCGCCACGTCTCAGAACCTCGAAATTATTGAATGTGGTGTCCAGATCTTGGTAGACAAAACCGACTGAAACAGAAGCTATTAGATCAAGAACACTCCAGTAACTCGCGAGGAACATCAAAAGCTGTTCGACAGCAGCAGGCAAGATGATGACAATGCTGTTGTTTGCAGAATGCTCAGCTGGTTGTCTCTTGCTCCTTTAGCTTTTAGAGGTTTCTTAGTCATTGAAAATCAAATTCTCTTTGGTGATCTGAAGTTTGGAAACTCTTTCGGATCATAACCAATGGATTTTAGAGTTGATTGTTGGATCTGGCTCCTCCTCTGTTTTGAATCTCTCCGATTTCCTTAGAAGCACTGCAAGCTTGTTTTGGAGAAGAAGACAGATATAATCAAGCTAGAACGTGTTCTTTGTTTGACTTTGTTGCCGTCTGTTATAAAGAGATAAAAGTAGATTATTTTTTTTTTTGAAACACAACTTCATTAAATTTAGTGACCAATGTTTGGTGGTGCCATAATGGCAAGTTCATCTAGTAAGCTATGTTTTGCTAAGCTATCGGCTATTACATTCCTCTCACGAGGGATCCATACAAAAGAGATGCAATTAAAAGAGGCGGCAAGCTCAATGATGTCCGCTACAACACCATAGAGTTCCGCGCTGGAGGTCTCCGAGTTCAGAGATTTGATAAGGGTTGTCGAGTCCGATTCACACCTCACCTTCGAGATACCAAGTTCCTTACACTTCAAGACGGCTTCTCTCATTGCCAGTCCCTCC

>.::GWHANRE00000015:5764928-5793093(+)
GACCTCTGTCTCAACGGAGCAAATATAGGACTTTGTCTCCTTTCCATATAAAGATCAAAGAAGATCCATGCACTATTTTTGAAGAGTCTCTATACACTGGAGTCCAAAGCTGAGAAGATCCGCACTCTGGTTTGGAAGGCTAAGCTTGCAACTTGTCATTACTTACCTAATCTGAAAAGAATTGGTTAGATCTCACTTATCTATAAATGTTTTTAGTTTGCATGTTGCAACGTTTAGTGTGTGTGTGTTTTATGCAGAGGTAAATCTTGCTATTCCTAAGCAATATACTCACTATGCGATTGAATTCATACCTCAGTTCCTACGGTTCTTACATTTTAAGCTATCCATGTTTAACACATTTGAGATTTTTTTTTTATTCTTGAAGATATTGTATCCACTATGTGAAAATTAGAATAACAGGAAAGAATATGAGCTGGTTTCCATTGATAGGCAACTAAGTTGGGACCATTTCGAAATTCGGAAAGAGAAGAACTGTATATGATGCCTAAATTAGCATCTTTGGACTCATACACTAAAGCAAAGGGCGTTAAACCTGGGTTATGCGATATTCGGGACTCTTGTCCGTGCAAGTTTGTTGGAGGAAGAAGGGTCATCATATTTGAAAATTCATGATGTAGTACGGGATATGGGATTATGGATAGCATCTGATCTAGGGAAGCATAAAGAAAGATGTATTGTGCAAACTGACATTGGGTTATCTGAGATACCTAAAGTAAAGAAGTGGAAAGATGTGAGAAAGATGTCGTTGATGGGTACTAGTATTGAAAAGATATCAGAGAGCAGCAGCCCCGACTGTCCTGAACTCACAACTCTCCTCCTCGGGTGTAACGAACGCTTAACAACAATCTCAGGCGATTTTTTTCGGTCTATGCCTAGGCTACTCGTTTTGGATTTATCATTTTGTCGCTATTTAAATGGATTGCCAGAGCAGATATCAAGATTGTCTTCTCTATGACGTCTTGGCTTGGCAGGGACGCAGATGGATCGACTACCTGTTGGTTTACAAGAGTTGAAAATGCTAATACATCTGAATTTGGAGTTCACCAAGGTTGTGAGTTGTGATTGGATATCAAATTTGTCGCGATTGAGAACATTGAAACTAGCAGGATCCCAAGTGTGGCTAGATATGAGCCTAATGAAGGAGCTTCAGCTCTTGAAGCATCTGGAGTTTGTAAGCATAAATATCTGTTCTAGTTTGGTGGGGAAGCTATTGTTATATGATCCCAGAGTAGGGAGATGTATTCAATACATTAATATTGAGGACCGTATCATTGCAAGTATTCGTTTTGCCAGCAATGGATACTCTCCGTCGCATCAATATATGGAAATATGGAGGGAGGGAGATAGAGGTAGTAGAGAAGACACCATTGAACAAAAGTCCTACAAGTCCTCCGTGCTTCTCAAATCTCTCTTATGTGCAAATAGGAAGCTGTGATGGTCTTAAAGATTTGACGTGGCTGCTGTTCTCGCCAAACCTTACTTACCTTTGTGTGGTAGAGTCAAAACAACTAGAGGAGATAATAAGCAAAGATAAAGCTGCGAGTGTTTTGAAGGAGACACATAATGATACTGTTGTTCCTTTCAAGAATCTAGAAGACATTGTTTTGGATGATTTGCCCGAGCTGAAGAGCATCTTCTGGAGTGCTCTACCTTTTGAACGTCTAAAACATTTTGCCGTCTACACGTGCGTGAAGCTGAGCAAGCTTCCATTGGATTCAAAAAGCATCTTAAAGGTTGAAGAATTCGATTTCGATTGCGAAGAAGAAGAATGGATACAAGGGATTGAATGGGAGGACGAAGCCACACGAAACCGTTTCTTACCTTCATTTAAGCGGCGTGCAAATCGTTAAAGCTTATCCGTGGAGGAGTATCCTCTTTTGAACTTGTTTTCAAACTCCTTTTTCAATTCTCATTTGTCCAAAATAATAAGGAGAACTATTTCCCATTGAATAAAATAACAATAGAGAGAATTTAGAATATACATAATTTTGATCAATATTAGGTAACTACCCTAATGACATCTAAAACAATAATCTCGATAGCACAATGAGCATAAACTGACAGCTTTGCCCATGCCCCAACATTCATCATCTTTTTTTCCCTCTGTCGTGATTTTCTATGTCTATCATATATTTCTTCTCTTTCTAATAATTTGTTTTCGATACACAGATTACTACTCAACTTTAATTCAAGTAAAATTTTCTCCCCAAATCCAGAGCCGATTTTCCCATCAACTCCTTAATCGTCGTCTACACCATTTCCAACATAAATTCTACACTGATCTCCTCTTCTTCAACTCATACTCGTCACCATGGCATCAAGAAAGTGTTCCCAAATTATGAATTTTCCATCAATGAATAGGAATTGCGATTCTTTGCAGAACTTTAGTGAATCGATAATTTACAAAAGAGAGAAAAAACAAAGTAGCAAACTTGAGTGTATATTATTGTATGTTAACAGAGAACGTTTAATGCTAAGCTTTAACATATAATATTATAGGAATTGTTAGTGGATAACTTGTTTAATATAAACATATACTTATCATATAATGAAAATCAATCTTATCATATTTTTTTTGGTTTATATATGATACAATAATTGTTAACCGTAAATAATATATACGTTAAATAGATAATGATTTAGTTAGCCGATAACTTATTTTGTAACATTTAACAAACCATGTATCAGCTAACAATATATACTTTTAACATCATACCAACCATTTTAAAAAGCGATAACATGTTTTATAACAGCTAACAAAACATGTATTGGCTAATAAAAATATTTTGTAGAAATTTACAAACCATGCATCATATAACACATCTATTTCTAAGCAAAATTTTTTAACGATAATGATAGAAGTTAGCAAGGTAATTTTTTTGTAGCATCTACCAAATCACGTATCAGCTATCAATAGCTATTTTTAGCATGTATTAGCTAATGACAACATATCGTATAAAAATTTACAAACTATTATCATATAACAGAAACTAATTTGTAACAAATAAATTTTACGTAAAATTTTAACAGCTAACTAAACATGTATATGCTTACAAGACTTAATATATAGCATCTAATCAAATATTTATCGGTTAATAAAAATCTAGTTGTTGTATAATGATTACAAATACTTGTAATTGAAATGTGAGATTAAGGTCGTCGTTATCAATCTTGGGAAGAAACCACTCTTTCTTAATGATAAGGTCCATCCTTACGGCCATGTGCATTTACCAAGATGTGAATCAAATAGATCTCTCTTTTATGTACCATGGATTTGCTTAAAACCTTCATATCATGGTTGACTTCGAGAAAAAACGATGGAAATTCTATAGTAGACGAACTTATCAAGAGAATAGTACTCGCTGGATTCAGACACTGTTAAAAGAATTACACTTAAATGATATTGGATTTACATCGGTGGAAATCGAAAACAAACGAAGAGCAAGATTATAGAAATGAAAGAATGTATTTTAAGATATAAGATACAAGAAAGATATAGAAAGGGAGGTGAAATTATTGTTCAGGCAATGGATTTTGAAGAAGAGACATGAGAGAGAGAGAGAAAGAAATATAATTTGGGCAGAAATTTGGGCATGGATATTGAAAGAACTACAGTCTAAAAGATAGTGATGGAGTATTTTCTTAATTTTGGATTATTGTGTGTATACACAGCCTAAATTTTCTATATTATATGGCAGAATCAAAATCCAGTTCATTTCCTTTGATTAAAAAAGTTATTTAACTTCTTTTGAATCAACAAAGTTGTTTACTTAAGAGCATGATTAACCCACAACCTCCATTAGGGTCTCTTAATGATTATTTTAGCAATTTAATGTTGATAAGAACTTTAGTTAAGAGACCCTTAAATTTTGTGCTCCAATGGGAGTTTCTTAATTAAAGGTTCTTAAAAAAAAAAAAATTCTCTACTGACCAAAACTGTGATTTTCAAAACTAGAAAATTTGATTTCCCTACTGACCATGACCACAACAATACAAGACTAGAAAAAAAAATATACACATGTGATTTTCAAAACTGACTACAACAATACAAAAATGTGATTTCCCTACTGACCACAACAATACAAAACATGTGATTTCCCTACTAACCACAACAACAATACAAAACAAGTGTTGCATGAGCTTGTGAAATGACACCATCTATCTATACCGTTTATATACTCAAGTGATAAGCCATGGGATACAATACAAGTGTGAAGAACTCTAACAAAGCTTTACTGGCGTAGGATTTTAATTACCTGCGCTGTATTGCGGTTGATTCCCACATGTTCATTGAGCAGTGCTTGTTTTGTAGACCCATCCCCACTTTCTAAGTCTAATCTAGCCCGATCAAATTCTTTAAAGTCCTCAAGAAGTAAAGCATGCTCTTGCTTTGTTCTAAGACTTGACCGGTGTCGATCAAACTCCTGCATTTTTGAATGTCATACATACAGAAACAAGACTGATTTACAACAAAGGCTGAGTCATAAACTAGTCAAACAGAACAAGTGTAACATACATTCCTTTCCTGACCACATATAACCATCCAAACTAAAAAAGATAAAGTGATTATTTAATCCTTGTGAGTCAGAAAATGGACAATACCTGCGTGAGATCTTGAAGGATCTCTTGATGTCGAGTTAAAGTATGGGAGACCATTTCAGAGCCCCCTGAACAAATCCATGCTTGCATCTGAGCATTAACTTGCTGAAGTTGCCTTAGTAGTAAGTCAATCCCAGCTTCAAGATCACTCTCTGCACCATCAGACTTAGTGGAAAAAAGCCTGCGGTAAGAATGCATCTGCTCGTCAAGCTGAGCTTCAATCTTTCTAGCCTGTGGGATATTCAAAACAGAGCATCGTCATGTTAAGTATCATTACACATTAAACATTGCAATTAAACCCAATAGAACGATAAATCATCTCTGAGATTGAGAGCTGCCCCAAAAACCAAACCCCAATATTCAAAGATTTCAGACACTACTAGTTTCGTAGTTATGTCCTAAAGAAATATCCACTAGCTTCTAATTTCAAAAAGATTACATGTTTCCGTAAATCATCCCAAGACTAGGAACGTTCATGGAGTCCTATGAATCAAGCAAAAATTATTAGAGTAAACCGGTTTAGTAGAACTCTAATAAAAATCAGATCAAAGCTTTATTCTTCATCCTCCTCCTCTCCTCGTAACCAAACTTGAAAGATGCGACCCAATTGATCCGATTACGAGAGAAACCGCCTTCGACTGAGCAGCATCCGATGATTTTCGTCTCGTCGAGAAGAGCCACCACCTTGTCGCTTCGTCGTCGAGGATTGTCTCCGCTTCGTCGAGGAGAAACAACCGAAGGTTTTCATCGTCGATCAATTTTTTTTTTCTCCCCTCGTATTCTCCTCCCTGAAGCATAAGCATATCAAGGTGACGAGTGGAACAAGATGCGTCTCTTCTATCGCTTAATTAAGCGACGTTGCTTAAGATAATTCCCATTTTTCTTTTTTTTTTTAATCCTAATAAGCAATTAAGAACCCCTAAGAGACGCCGATAATCATGGTCTTACGACTTTGAATTTCATTAAAGAATACAATGAAGCAAGGCAACGAACTATGGTTTAGTTTAAGTACACTAGTCCGGTTTAGACCAGTCAAAATAAGTACAGTAGCCAATGATTGGTTTAGACGTACCTGTCTAAATAAGGGCAGCCAATGATCTCTCATCGAAGTGAAAAATATAGCATTGTGAAACTGAGACGTGACGAAATTATCGCAGTATCGTTGAAAGGCAACGGCCATAATTACCCGCCAGAAAAGAAAAAAAAAAGAAGAGAGAATGAAAAGTAGTTGGTCCTCGTGCTTTTAATCAGTTTCTCGTGAATTAAAACATGAGATTAAGAACAAGATGACTGCTTTTTTTTTCAGGTTTGTTGAAATGATTCATAACTTTGTATTGTGCTTATCTTTTGAAGTTGTTGTAGATGCTTAAATCTTAGTATAGTTGCATTGGATACGTACTCTTTCTGTTGGTTCTGCTTTTGATTGTAATGTGTGAATGGTGTCTTGCTAAAGGAGTCGCATGGGTATGTATGCCTTACCTACTCCACAACTTCGCAAAGCAAACAATTGAAACAAACCACCAATTATTTCTTCTAATAATTTGGTTGAAATGGATTATTCCTTGTATGTTAGCTTTTGCAATTCTTCAAAAGAAATAATGTTTTCAGTAGACCTATGAGCTTACTTTTTTTAAAAAGTATCAGCTTAACTATTACTGATTCAGTGTGTATCAACAACACGTTTATTTGTTACATATTGTTATTAATAATTTACAAGACCTGAGTGTTTTGGTCAGAATACAGGCAAGGTAGTTAGTTGCCTTTTTTGCTTTTGAAAACATTGTATGCGGTGTGAAAGCAGCTTCATGTGTACATACGTCGATAATTATAGTAGTCATGTTCTTTTTGGAGACGCAGCGGCAGCGTCAACGCTTCAAAAATATAAAGCAAATAACTATCATCATCATTTAATTGATGTTGCTGGGTTTGTAAAAGCAACAGAATCCTCCATCTTTTCCAGTAGCTGCTTCAAGTTCAACCCAGCAAATTCGACAGCTCGAAATTTCAGCGGCAGCGGCGATTCCGTTTTCATATCTCTGATTCTCCGTTGCGGCTGCTTTTAATCAGAACATCAAAGAATTTCCTCCTGCCCTAGCTTTCTTTCTTTGCCGCTGCCGCTAGTCGTGGCGTTTATAAAACGAACAGGCCTAGGATAATACAAGAGGACCTCAGTTTTTTTTTTGTGAGAAGAACTTATAACCGTCTCTCTTCTCGTCTGATCAATGATGGCAAGACAAACTGACGTGTGTAGAAGGGTCGAGGTGCTGGAACGACTTGAAAGCTTAAACATCGACATCTCCTCGAGTTCAGCTTTGGAGGAACTGTTCAGAGCTGATGAGTTGGCAGTTGCATCAAAGAGGTATGTATAAGAGATGTTAGAGAAGAAGCATACAAAACACTTGTTTTGCCAACGATGGAGCGTCTCAGTAAGCTCATCATAAGGAGCTGTGATATATCTGAGATAGAGATTGGGAGGACGCCATGGGACATTATTCTGACTAGGACAAGACTGAGAAACCTCACAAGTGTGATTATAACTGGCTGCAATGGACTAAAGGATCTGATGTGGTTGTTGTTTGTTCCTAACCTTACTCATCTCGAGCTTCAGTGTTTGGAGAAGGTAGAAGAAATCATAAGCGAGGAGAAAGTTTCAAGTAGTATAACAGATGAGCCGAAAGCGCGAGGTATGAATACTCCTTTTCAGAAGCTTGAGAGGCTTGAGTTGATCAACTTACCGAGGTTGAAGAGAATCTACTGGAGCCCTCTGATCTTCCCTTGTTTGAAGAAGATTGTAGTAGAAAAGTGTCCAAAGCTGAGGAAGCTTCCACTCAGCTTTAAGAGAATTGTGTTGGTGGTGGTGAAGAACTTGTTATAAACTACAGAGATGATCAGTGGTTTAAAAGGGTTCGATGGGAAGATAGCCACTAAAGACCGTTTCTTACCTTGCTGTGAAAAGGTATGTTTTAGGGAACTTTTCATTACTAAGGGGCCGTTAGTGGGATATGAATGTGTAATGATTGTTAAATTTTTCAAATCCTATTATTATTGGTTGGTGGATTCTAACATTCTTACTAAAATCTAGTGTTACTGGGTTAATGATTATATAATGAGTTACAAAATCTCTTGTTATTAAATTTTTTTTGTTTTTAATGATTCTAAGTTTCAATAAAATCTAGTGTTATTTGGAACTGAATTCTAAATAATTTTACTCATAATTTTGCATATTTTCTCTAGATTCTTAAAATACTTGAACTAGAACATTTTCATAAACTTTTTAAATATGAAAAACTTTTTATAAGTTTTTACAAATTTAACAAATCTCTTGATTTTTAGAATCAACCAACTCTATAAAAATTCTACTCAAAAAAAAAAAAAAAAAAAAAAAATTCTACTCCCACTAACCCCTAACAAAGTTATTCATATTTGGTTTTTCTAATCTTAAGTTTGTTCTTTATTTTGCTTGTCTCAGCTCCTGACCTCGTACTCAGAAGGCAACAGCTCGTGAAGCAAGCCAGTTTCCAGCAAAAATCGCTACTGTTTGTGTTTACTATCCTTATGAGTCGTCTTTTATTTGTATTATAGTGTGCTATAGTCTGTGGCTTGATATGGAATGGAACAGAGTCATATTTCATCTATCATTTGTTGAGTGTGATTGTAATTTGGTGTGTTTATCATATATAGTACACTGTGTTGAATCTGAGAGTCTCCTACACACCGTTTTCAATAAGGCGATTTTTTGGCGATTGGCGATTTTCAGAAGTGGTTTCGATCTGAGGGTTTCGAGATGAATCTGGCACCTCTGCCGGATTTTAGAGACGATCTGGGGATGTATTCGATTCTTCCGAAGGTATCGGAGGAGGGGGATAAGCTGAGCAACGAAGTAAAAGAAGGTGAATTGAAGAGGATGGATCAAAGCTGGGTGAAGGCGGCGCAGGATAAGAAGCAGTTGAAGAAGTATGAGGTTGAAGTCTCAAGTAAGGATGGTATTCATATGGTGGAGATTCCAGATGAGGTTCTGGAGAACACAACTCCGCTTTGGGAAGACTTTGTAGTGGGTAAATTTCTGGATCTGGCTCCACATGTGGCTAAGGTTCATATGGTTTTAAACAAAATCTGGAAGTATGGGGATTCGTCTACAAAGGTTGAAGTATTTGAAGTTAATGCGACAATGATGAGGTTTAGGGTCTCAAGTCAGAAGGCAAGGGAGAAGGTTCTTCGTCGTGGTATGTGGAATATTGTGGGCGTTCCTATGTTGGTTTCGAAATGGTCACCAGAAGCTGAGGGTGAAGAACAGAAGGAAGAAGCTATTCCTATGTGGGTTCACTTGGAGAAAGTTCTTCTCCACATGTACTCGTGGGAAGGACTGAGTTATTATAACCAGCACTGTAGGATTTCCAGTGAAGCCACATCCGGAAACCATAGCTTGTTCTAATCTAAATGAGGCGAAGATATTTGTGAGGGTTGATGTCACAAAAACTTTACCAAAGGAGATCATATTTTCAAAGGAGGGAAAGCAGTTTGCTGTTAAGTTCTATTATCCATGGCTACCAGCTAGATGCAACTTCTGTGATAAATGGGGTCACAGTGAAGTAGTATGTGCTATGAAGAGTAAAGGAAAGAAGAGAAAAGATTCTGGATCCTCTGCTATGAAGGTTAATGGGGAGAAAGTTGGAAGTCCTAGTTATCTAAGTGTATGGAAGGAGAAGGAAAGTGTCTTAATAGAGGATAGTGGAGATAAAGTTATGGATGTGGTAGACAGTGAGGAAAGTGCTAAAAAGTTAGAGAATGGTGTCAGTACTAGTGGGTGGGCTAAGGTTTCGCCAGCCAAAACAGGAAGATCATTTGATCTATCAGCTCAGAAAATTGATGATATTGAGATCTCTGCATCAAAATTCTCTGTGCTTAGTCTTGAAGATGTAGAGGAGGGAGAGTTAGTAGCAGATGAAAAGTTGCTTACTGAAGTGGATGATGATCAATTAGAAACTGAGGACATGGAGCTACTTGAGAGTGATCAGGCTGAAGACATTGATCAACAAGTTATTGAGGAGAAAAAAGTTGGGTTGAGAAGAGGACGAAAGGCTAAGGTTCCGGATGCAAATCCTGGGAAAAGCATTCGGTCTCGACGAAAGCACTAATATATGTGGAGTTTCTTCTGCAATGTTCGTGGTTTCAACAAATATTTAAAACATTCCGTGATAGAAGAGTTGGTTCGTTGTAATAACTTGAGTTTTGGGTGCATTCTGGAGACGAGGGTTAAGGAGAGTAAAGCGGGTAGTATTTTGAAGAAAGTTTTTCCGGGTTGGTCTTATATGACTAACTATGAACACAGTGTGGGAGGGAGAATATGGCTAGTGTGGAGAGATGATGTTTGTATGATGCCAGTGTATAAATCTGACCAGCTTATAACTTGTTCCATGGGGTTGAAAGGCAAGGAAGATTTCTTTTATACTGGAGTTTATGCAAATAATTTGGCAGAGGAAAGGAATGCACTATGGGAGGATCTCTGTAACCATCAAGACTCTGCTATGTTTCGTGGTAAAGCTAGGATGATTGTAGGAGATTTCAATGAGATTTTGGATGGAGATGAGAGTTCGGGGTTTCTGGAAAATGGTAGGGTATCAGGAGGTATGAGAGATTTCCAAAGTATGGCTCTGCATTGCAACTTATCCGATATGGGTTATCAGGGCTCTAAGTTTACTTGGTGTAATAAGAGAGAAGAGGGAGTCATATGCAAGAAGCTGGACAGGGTGCTAATAAATGATGTTGCTATTCAGAAGTTTTCAAATTCTTATTCAGTCTTTGAAGCAGGGGGATGTTCGGACCACTTGCGTTGTAGAATTCAACTATTTCCTCCAGAAGAAAAGCTGAGGAAGCCTTTCAAATATGTAAATGCTATTGGGAGATTGGAAGGGTTTCTACCATTAGTAAAGGAGTACTGGGATCAAACCCTGACACTATATCACTCGACCTCTGCTATGTTTAGATTTTCGAAGAAATTAAAGAATCTAAAACCGCTGATACGAGAGTTTGGGAAAGAGAAGCTGGGAGATCTCTCGAAGAAAGCAAAAGAAGCTCATCAGTGCCTGTGTGAGAAGCAGAAGAAGACTCTTGCTGATCCGAGTGCAAGTTCCATACAAGAGGAGGCAGTGGCTTATGAACGTTGGCTTCATGTTGCGAGCTTGGAAGAGGATTTTTTGAAGCAGAGGGCGAAACTTCATTGGCTTGATCTGGGAGATCATAATAACAAGACATTTCATAATGCCATAAGAGTTCGTAAGGCGCAAAACTCTATTCGTGAGATAAGATGTTCTAATGGATGTTCTGTCACTCAGCAGAAGGATATAAAAGATGAAGCAGTTCGTTTCTTTTCAGAGTTTCTCAATAAGATTCCTGATAATTATACCGGAGCTACTTCAGAAGAATTAAAAGAGATGCTGAAGTTTCGTTGTTCTGATGAGGATTGTAGTTTGTTGGAAGCACAAGTGACGGCTGAGGAGATACGAAAAGTGGTTTTTGCTATGCCAGCTAATAAGTCGCCTGGCCCTGATGGTTTCCCAAGTGAGTTTTTTAAAACAACTTGGCCTATTGTTTCTCAGGATTTTATCATAGCTGTTCAATCAGTCTTCGGGTTTGGGTTTCTTCTCAAAGGAGTTAACTCCACAATCCTGGCTCTTGTACCAAAGAAGACAGATTCGCTAGAGATGAGAGACTTCCGGCCTATAGCGTGCTGTAACGTACTCTATAAGGTAGTTTCAAAAATTTTAGCAAACAGATTCAAGGTGATCCTTCCCCGTGTCATCTCAGAGTGTCACTCAGCGTTTGTAAAAGGAAGACTTTTGATGGAGAATGTCTTGTTAGCTAGTGAGCTGGTTAAGGATTATCACAAGGAGACTGTCTTGCCGAGATGTGTGATGAAGATAGACATATCAAAAGCATTTGATTATGTGCAATGGGATTTTGTTCTCAATAGCCTGGAAGCAATAGGTGTCCCAGCAAGGTTTATACATTGGATAAAGCTGTGTATATCAACTCCATCATTCTCGGTTCAGGTGAATGGAGAGCTTGCAGGGTATTTCCAGAGCAAGAGGGGTTTGAGGCAGGGATGCTCACTCTCTCCGTATCTCTTTGTTCTGTGTATGAACGTGTTATCACAGAAGATTGATAAGGCAGTGCTTGGGAGGAAGTTTCAGTTTCATCCTAAGTGTAAAAATCTTTCTCTTACTCATCTCTGTTTTGCCGATGATCTGATGGTATTTGTTGGAGGAACGAAGGAGTCTATTGAGGGAGTTTTGTCTGTCTTTGATGGTTTTGCCAAATGGTCGGGGCTGAGTATCAGTATTGAGAAGTCGACCGTTTACATGGCTGGTATTCAAGAGGAGGAAAAAAGGAGGATTTTGGTAAATTTTCCATTTGCAGAGGGTTCTTTACCGGTTCGTTATCTGGGTCTGCCACTAATGACTCAATCAATGAGAAGACACGATTATCTACCGTTGATAGAAAGAATCAGAAGTAAAATCTGTTCTTGGACGTCCCGGTTTCTTTCTTATGCGGGGAGGCTTCAGCTGTTAAAATCTGTGCTAGTCAGCATTGCTAATTTTTGGGCCTGTGTCTTCAGATTACCTAGTAAATGTATAAAGGAGGTGGAGTAACTATGTGCATCGTTTCTCTGGACTGGTCCAGCTCTAAAATCTTCAGGAGCTAAGGTGGCTTGGAGGGAAATATGTAAACCTTTAAATGAAGGAGGTCTTGGAGTTAGATCTTTGAAAGAGGTGAATACAATGTATGGATTAAAACTTATATGGAGGATGCTTGCAGGAGATTCTTTATGGGGAAAATGGATTAAAGAATATCTTTTAAAAAAGCGAAGCTTTTGGGAAGTGAAAGTAAATTCTCGAGTGGGTTCTTGGATGTGGAGAAAGATGCTGAAGCTTAGGGAGATAGCGAAAACATTCTACAAGATTGAAATTGGCAATGGGAGACACATCTCATTTTGGTATGATTGCTGGTCTGAGAAGGGTGTGATATTTGATCTTGTGGGTGAGAGAGGGTTTATTGATTTGGGTATAAGGAAGGAAGTCATTCTGGAGGAAGCGGTGCTGAATTTAAGACAGAGAAGACGTCATAGATCAGAGGTTCTGCGAGAGATTGAGGCGGCTCTTGAATATGTGAGAAGTAAGATTCAGAGTGAGAAGGTTGATGTCAGTATCTGGAGGAGAAGGTCGGGGTATCGAGAGATTTTTCAACAAATGAAACTTGGATGCTGTTAAGAGGAACAAGTGTGCAATGTCTTTGGACGCGGGGAATTTGGTTTTCAATGGCTACACCTAAGTACGCATTCATGACATGGTTAGCCATGAGGGGAAGATTATCCACCATGGACAGGGTATCGAGGTGGAGCCAGGGGATAGATACTACCTGTGTGTTGTGCAAGACTGATGTGGAGACTCGAAATCACTTATTTTTTTAATGTTCTTATGCTATGCAGCTGTGGGAACATCTTGTAAAAGGTATTTTGGGGGATGTTTTCACACTAGATTGGTCTGAAATGGTGAGGATAATCTCAAGTGGGCGTTATGATAAGAAGAGTATTTTCTGTATAAGATATGCCTTTCAAGCGGCTGTCTATGTAATATGGAGGGTAAGGAATTATGTTCGACATGGGGAGAAGCTGATGCCTATATCCGTTTTGAAGAAATTCACTGATAAAGATATAAGAAACAAGCTCAGTCTGTTGAGTACAAGAAGGAGGAGAGGCATAGAGTGTGCCCTTCAATTTTGGTTTCAAACTAGAGTTTAAAAGAGGAGTGTAGGTTTTCTTTGAGTTATGAGTTTTTCTGTACTTAAATAGATTTACACAAAGATGTAACAAGACTTTTGATGAATAAAATTTAAAATTCATTCAAAAAAAAAAAAAAAAAAAAAAAGAGTCTCCTACACTAAAATATAATCACTCGTAAAGAAGATTGCTTCTCCGCAATGGCATGGCTGTGTGTGTGGAATAAAAACATAGAAAGGTACACAACAGCATAAAGGATTGATGCCTCTCGAGTAGAGGTGTCAAATGGGCGGGCCGTCCAATGGTTGCCCTTGTCCATATACAAACGGACTTAATATGGACAAACCCATTTTCCCATTGGTTTTTATTGGACAAAATGTGGAAGACCATTAAGAAAATGGTCTTTGTTGGTTTTGGGCTTTATGGATGTGGACTGTACAATGGTCACAAAACCTAAGGATTCTAAAATTTAAGTTTTTCCGCTAAAATCGTAAAATCGATTTTTTCGCTTAAATTTTGATATCAAATTTTCCCGCCAGAACCAGAAAATCGAGATTTTCCGTCAGAACCGCAAAATTGAGGTTTTCTTCAAAACGCAAAATCGAATTTTCCCGCCAAAACCGGAAAATCGAGTTTTCCTGCCAAAACCGCAAAATCGATTTTTCTCGCCAAAACCGAAATTGTTGTACTTATGAATTTATGGATGAATTTTAATTTTATGAACTTGTATATGTAATTGTAGGCTTATAAATTAAAATTTTCTTATATGGTCATTATGGACCCAATGGCAAAACTGAAAAATCGAGTTTCTCTGCCAAAATCAGAAAATCTAGTTTTTCGCCAAAACCGCAAAAATGAGTTTTTCCGCCAAAACTGCAAAATCGAGTTTTCCCGTCAAAACTGTAAAATTAAGTTTTTCCGCCAAAACTGCAAAATTGATTTTTTCCGCCAAGACCGGAATTGTTGTACTTATGAACTTATGTATTGTTGTACTTTTAAATTTATGGATGAATTTTAATTTTATGAACTTGTATATATAATTGTAGGCTTATAAATTAAAATTTAAAATTTCTTATATGGTCATTATGAACCCCATGGCAGCCCATGAAAATATGGGTGTTAGTGGGTATGGTTCTTAATGGACATGGTCACTCTCTGTCCGCAAACAATAAATAGACAAATGAATATGGGCTAATGGACATGGGCTAGCCCAGTTTACAGCTCTACTCTCGAGGAGGTTTATGAGTAAATAACCTCCTCTCCAAGGAAAAGGAACTAGTTCTTTTCAACTGTAAAGCTTTTGGGCCATATTATTTTTAATGGGCCTTACATCTTCATCGTAACCCAAAGAGACGGCGGTCATTGGTGTCCCTCGGAGGAACACTCCGCTCAGTGGGGAGGAATCTGCTGAATCCACAATTACGATTAGTTTGCTTTTTCCGGCGACAGAACGACTCAAAATCAAATCTCCTTCGTTGTCTTATGGGTCTGTGAATCTCTTTCGTTCTCTCTCTTTGTGCACTAATGGGGGAGGTAGTTTCTCTGTCTCTGAAGTGTTATGGTGAATCAAGTTTGTCGAATGTTTATGAGCCAACAGGAGTTATCTAGGAAATAGGAGAAATCACTCCTTTTCACGCAAATAGATGCTAAATTTTTTTTGAGGTTGTAAATCCAATCTCTGATGTGTTAATATGAGAAGTCAGTGTCCATCTTCTTATGCAAGGGAAGTACCTAAAACTATATAACTTATTCTTGTTCGAATAGGTTTGCCCCTTGAGAATTGATGCATGTGTGTGTGCATTGTTTGAATAAGGTACTTGAAGTTCATAATAAAAGTCTGGTAGTGGATCAAACCCTTTGATGATGACAGGATGTCAGAAGAACCAGCCACATTGAGACTTCCAAGCAGTTTTTAGTGTGAAGCAAAGAAGACATTGGTGTCTGCTTGCCATTGAAGTAAGGCTATGATCCAGGGTTTATGAGTCCCTAAACTTGATCATAAGACTCATAAACCCACTGGCCAATCCCTAGGTTGAGGGTGGTTGCACTCTTTTTCCCTAAGTGATGGTTTTATCCCATGAGGTTTTCCACACTTAGGTTTTTAATGAGGCAAGTACACTCAGTTCCAAACTTGCCCAAGGATCTCCTATGGTCAAGCTTGGGGAGATTGTTGAAATGAAGAAGAAAATAGAACCAGAGTAAAGGAGTTAGTTCGAGATCAACTGAGAGTTCATCAAGAGAAGCCAATGATCCATTGTTGAAGTTGAATCATGGACAATCAAATCGTGGACAACAAATCATGGACAACAAATCGTGGACAACAAATTTTGAGTTCTTACTTGCCAAATCTCAATTAAGCCCAACTTGTTTTGCATTCTGAATCTCTCTCTTTGTGTGTATTGTCAAGTGCACGATGGGTGGTGTTATCTCAACAGCAACCGATTTCGTGGTTGAGAAATTATGTAGCTGCTTTTGTCTGGAAGTCCACCATATTTGCAGACTCGACAAGAATCTAGAAACTCTGGTAGAAGACATGAAGATACTGGAGGCAAGGCGAAATGATGTGCTGAGATTCGTGAGGAGCGAGGAAGACAGAGGTCTACAAAGGCTTAGTGGAGTTGATGTATGGCTTACGGCTGTCAGGAACATTGGAAACCAGTCCCGTGAAACGCTTGTGGCTTGTACAAGTGAACTTCAACGGTTGTCTCTTTGTGATGGCTGTTCAAGAAAACTAGTGGCAAGGTTTCGTTTTGGGAAAGAGGTTTTCTCGATTTTGGAAGATGTCGAAGAGCTCAAGGGTCGCAAATTAATTGAAGATATTAATGCTCTGACTGTGCCACCTATGAGAGATGTGGTGGGGGAAAGGGATCTACAACCATTTATTGTTGTTCAGGAAACATTGCTCGAGAGTGCATGGAGCCGCATCATGGATGAGGGAACCCAGGTTTTGGGTCTACATGGCATGGGGGGAGTGGGAAAAACAACTCTTCTTGACCAACTCAGCAATAAGTTTTGTGGTGCAAATGATGGGGTTGACATAGTGATTTGGGCTGTAGTGTCTATGGTTAAACGGAACGAGAAGATTCAAGACGAGATCGCTGAGAAACTAGGCATCTTTTAACAGGAGTCATGGAAACACAAGACAGAGGACCAAAAAGCCTATAGTATACGCAATTCCCTGAAAACCAAACGATTTGTGTTGTTTTTGGATGACATTTGGAGCAAAGCGGAATTAAAAGGTATAGGTGTTCCGTTTCCGTCAAGGGAAAACAAATGCAAAATTGTTTTCACCACTCGTTTAAAGAAAGTGTGTGTAAGCATGGGGGATACTAACCCAGTCGAAGTCAGCTGTCTGGACACCAACAAAGCCTGGGAGTTGTTCAAGGAGAAAGTCGGGGAAAGCATACTAGGAAGCCACATAGGCATTCCCAAACTCGCAAGAAAAGTGGCAGAAAAATGCCATGGCCTACCATTGGCACTAAATGTTCTTGGTGAGACCATGTCATCCAAGGACACAATACAAGAATGGCGCCACGCAGTTAAGACTTTGACTTCAAATGCTGCAAAATTTTTTGGAATGGACGAGATTCTTCCAGTTTTGATGTATAGCTACGACAGCCTCAAGGAGGAGAATGTGAAGCCATGTTTCCTCTATTGCTCTCTGTTTCCTGAAGATTTTGAAATAAGAAAAGATATGCTAATTGAGTACTGGATCTGTGAGGGTTTCATACAAGAAAATCAGAGTAGAGAAAACGCATTCGACGAAGGCTATAGTATCATCAGTTCTCTTCTCCGTGCATGTTTGTTGTTGGAAGAACCAGTCTATAAAGTACAAGTGAAAATGCATGATGTGGTTCGGGAGATGGCTCTGTGGGTAGCATCTGATCTTGGGGAGCATGAAGGGAGATATACTGTGCAAGCCGGTGCTGGGTTACGTGATATACCAGAAGTTGAGAGTTGGGTGCCCGTGAGAAAGATGTCTTTGATGAACAATGAGATCCAAGAGTTATCTGGCAGTCCGTGCTGCCCTGAACTTACAACTCTGCTTCTCCAAGAAAACAAGCTGGTAACTATCTCAAGCGAATTCTTTCGACGTATGCCTAGGCTACACGTCTTGGATCTCTTGGAAAATAGCTTATTCAGTGTATTGCCAGTGAAAATGTCATTGGTTGCCTTGAGATACCTTGGCTTGTCAGGCACACGAATAGAGCGACTGCCTGTTGGTTTACAGGAGTCGAGAATGCTAATATGTTTGAATTTGGAATCCACGCTGAGACTTGATAATGTTTCAGGGATATCCAAATTTTCAAGGTTGAGGAGATTGGGACTACAGAATTCCAAAACGAAGCTAGACATGAAATTATTGGAAGAGTTGCAGCTCTTGAAATATGTACAAGTTGTAACCATAGGTATAAACTCATGTTTGGTTGCGGAGAAATTGTCATCCTATGACAGGGTGGTGAAATGTATTAAGAAGTTAGATTATACATACCTTCTGGATGAATCATTCAGAGTATTGACTTTGCCGATTATGGATAAACTTTCTGACCTCGAGATAGGAAATTGTGGAATGACGGAGATAAAGACAGAGGGAGCTGCAACTTTTCATTGTGGAACAGAAGTCCCATGAGTCCATCCTTCCTCAACCTTTCTACTGTCGGTATAATTAATTGCAACGGTCTGAAGGATTTGACGTGGCTGTTGTTCGCTCCCAACCTTACTATTCTTAACGTTGGTCATTCAAATCAAATAGAGTATATAATAAGCCAAGAGAAAGCTACAAATGGTGTGACATAGAAGGAGGCAGGTAGCATCGTTCCTTTTGCAAGCCTAAAATACTTCAGCTTATTTTATGTACCAATGTTGAAGAGCATCTACTGAAGTTCTCTCCGTTTTCCATCTTTGAAAGGAATCGCGGTAGCAGGGTGTCCAAACCTGAGAAAGCTTCCATTGGATTCTAAAAGTGTTGCTACGGTTGAAGGATTTGTTATCGAGTCCCCACATAGTTATTGGAAAGAGAATATTGAATGGGAGGACGAAGCCACTAAACTCCGTTTCCAAGCTTCCTGGAGTCCTTTTAGAATTGGAAGATGAAAAAATGGAAGGAAAAGGTCGACTGGGAGGACTGTTCGAATGGGAAACGGTACTGAACGAGAGAACGTTCGGTTTTAAATGTGGGTTTAGCAAAGACGTCTTATTGATGGTCGGAAAAGTGTTTCGTCGGTTACAAGGAAAGGAAATGCTTAAAGGAAAAGCGATCGGAACTCGAGGAGCTAGCTTGGTGTTTTCCTGTGACCTAGCTTGCGTCGTCTTCATGGGCTTTTAACTCGCTGGGCCGAAAAGCCCACGTTGCTTCGCGGAGTCATTTAGTCGAAATGCAGAATGGAAGGAAAAGGTCGACTGAGAGGATGAAGCCACAAGACTCTGTTTCTTACCTTCATGCAAGTTGGATTCCTATGACCGAGAGAGTAAGTTTCATAAAAAGATGATGCAAAACTTGTAATGGTCTCAACTGATATGCGTATGCGGCATTACTTTTCTTCTCTCTACTACTCTGCACTGTCTTGTTTTGTTATGTTTCTATTTTGTTCTTTGGATTCTGTTTTGTATGATATATACTATGCTTCTGTTAAGTTGTCGATTTGTCCTCAAGAAGATATACAATACTATTAGAGCTCATACTTTTACATATTTGTTGTAAGTATCGTAATCCTAACGTAACTAGGAGAAGATAGTACAAAACCGGATCAGATTATTAAACTAAGACACTAATATTCTACTTCAGTACTATCTACAAACTCTGTATCCTCTCTAGCTTGAACCACATGTTTACTAGTATTTTCACATTGTAGTTGTACTGGATTTTGTACGATAGATAAAAGGGTTGGTAATCTTGTTGTGCATGTGTGTATATATATATCTTCTAACACAGGCGAGCAGTTTCTTCTTGTGATTTGGTGTGTTTATTATGCTCCGACCGGTGACACGAAGTATTAGAGTTGAATTACAATATGATTTGTAGTTCGATGTAACTTGTAGTAAAAAGTATGTGGTAAAAACAGTAAGTTTAGGTAGTAAGTTTTGCAGTAAAAATAAAAATTATCATTTTATTAAAACTTATGACTGATAACATTTTTGATGTATAAGTTGCAGTATGAGTTATGAATAAAATAATTGAATATATAAACAGATAAATAGAATTTTTTTATTAAGATATTTTTAAATAAATAAAAATAAAAATAAATTTATTTTAAATAAGTATAAAAAGTTTGAAAAATAATTTTTAGTATCTATTATTTTCTAAGTATTATAATAACTACTAATAACATTTATTCTAATATCAAGAATAAGTTAAATTTGTTTTTGTTTCTATAGTTATGTTGAAATAATTAAAATACTATAACTTCATATCATTTTAAATTTAACATATCAATTATAAAATTTACCTTACGACGTGTAGTTCCACCGCCGTCTTCAGCACCAGCACCAACATTATCAATATTTTCATTATTAGACATCTTCATCCAAAAGAATAATCAAAAATTAATAAACATAAAAAGGAAAATATGTTTTGCACGTAAAGAAGAAGAAGATGGAAAAGCTCAACTTTAACTTATTGATTTCTTCATTTGTTTTAAACAGAAAAATCAATTAAATTTGTAACTCCAACTCCTAAAACATGAGATTTTGGTTGATGTAGGTTTATGTTTTGAGTTATCAATTTTATAAAGGATATAAATCAAAGTTGTAACTCAACTACAACACATCTTAAATCAAACCTAAAATCAAAAAAATAAATTTAATGCATGATTGGTAACATTTTCGAATTACAAGCCTAACTCAAACTTAATCAACCTTACCACATGTCACCAATCAAACTCAATACACTGTGATGAATCTGAGAGTCTCCTACACTAAAATATAATCATTCGTCAAGAAGATTGCTTCTCCGCAATGGCATGGCTGTGTGTGGAATAAACATAGAAAGGTACAACAGCATAAAAAGATTGATGATTCTCGAGGAGGTTTATCATGAGTAATTATAACCTCCTCTTCAAGGAAAAGAAACTAGTTCTTTTCAGTTGTAAAGCTTTTGGGCCATATTATTTTTAATGGGCCTTACATCTTCATTCGTAACCCAAAGAGACGGCAGTCATCGGTGTCCGTCGGAGGGAGGAACACTCCGCTCAGCAGGGAGGAATCTGCTGAATCTATAATTACGATTAGTTTGCTTTTTCCGGCGACAGAACGACTCAAAATCAAATCTCCTTCGTTGACTTATGGGTCTGTGAATCTCTTTCGTTCTCTCTTTTTGTGATGTTGACATGAAAAATTAAACAAAGGGAAGTAGTGGAGGAAGTGGGAGAAGTTGCCATATCACTTACCAAATGGGGAGGAATGACTAGTCCACTACTAGTTAGTGGAGGAAGTGGGAGGAGTGGCCATATCACTTACCAAATGGGGAAGAGTGGCTAGTCCACTACTAGTTATTTATTCTTCCACCATTGAATGCTTATTGCTTTTGTTTCCTTTAAATACACCATGTATGTTACACAATTAAACATACAATTCAATACAAACATTTCTTTCATTCTCTCAATCTCACAAATCCTCTCATTCTCTTAAATTCTCAAATTTCTCTTCTCTCTCAAATACTTACAGTTACTTCACTCATTTTTTACTTCGTTCGTGTGCTTCATCACGGTTAAAACACTTAGAAGCTCTCATAATCCCACAAATTATCATGGTATCAGAGCAGCAACAATCTTGAAACCTTTCTAAATTCCGCAAAATCAAAACTCTGTTTCTAGTTCTTAAACTCTACCTCTGACCAAGTAAATCCCCAAGATGGAGAACAACAACAACAATAACAACAACCGCATCAGCATACCTGTGACCCTGAAGGGGATTAACTACCTCTTGTGGGCCAGGATGGTGAAGATTGCCCTTGGAGGAAAGGGTTTGTGGAGTCATGTCTCAGCAGAAGCAGCTCCAAAACAAACCACCCAAGGAGAAGATGGACAGGAGATTGTGGTAGCTACTGATGAAGACAAATGGGCTCAGGAAGATCTCATGGTTCTCACAGTGCTCCTTAGCTCCCTAGAACCCGCCATCATGGAGTCTTACTCCTACTGTGAAACTACCAAGCAGCTGTGGGATACACTCTACAAAGTGTATGGAAATACCTCCAACCTTACAAGGGTCTTTGAAGTAAAAAGAGCTATCAATACCCTCAACCAAGGAGATATGGAGTTCCAGCCTCACTTTGGCAAGTTCCGGTCTCTTTGGGCAGAGATGGAACTACTCAGACCACATACTACCGACCCCGCCACTCTCTTAACCAGGCGTGAAGAGGACAGAGTGTTTGGACTACTGCTCACGCTTAATCCATCTTATGGGAGCTTAATCAAGCACATCCTGAGAGCTGACAAGTTACCTGACCTGGATGAAGTATGCGCTCAAATTCAGAAGGAAGAAGGCTCTGTGGGCTTATTTGGAGGCAAGGGAGACTTAAACATGGCACATCAAGCTGAACGAGCCGTGTCAAACAAGGCAGCTTACAAGCTAGATGAGAAGAAAAACTTGACCTGCGATCACTGCAAGAAGAAGGGCCACATGAAGGACAAATGCTGGATACTACATCCGCACCTCAAGCCCAACAAATTTAGGGACAACCGCCCTCAATACCAAGATGCAAGAGCCAACTTCTCAACTGATGGTGCTGAGCCAACAACACCAATCACCATGGGTATAAGCAACCTATGTGTGGGAAGAGCTACTGCCTCCACATCAGGCTATGCCACGCCAAGAGCCAATCTAGATGAGACCATCAAGAAGTCTGACTTAACCGCTCTCAATAAGGCTCTCAAGGAATCTGGTATATCTAAAACTCTTGGTATCTCCCTTAATGCTTCTCACAATGCAAATGGTTCTATGAATAATTTTAAATCGGCTAAGCCCTTAGTTATAGACTCTGGTGCTTCTCATCACATGATAAGTGATTTAGAACTGATTAAGAACATAGAACCGGCTTTAGGAAATGTGATGATAGCAAATGGAGATAAAATTCCAATAAAAGGTGTAGGTGAACTTAGATTGTTTGATAAAGAATCTAAAGCTTTCTATATGCCTACATTTGCCTCAAACCTACTGTCTGTTAAAAAAGTAACTAATGATCTCAATTGTCAAGTTACTTTCACGCCTAACAGTGTATACTTTCAGGATATTGATTCTAGTAAGTTGCTTGGCAAAGGTGTTACCAAGGGAGACTTGTACTTACTTGAGGACACAAGACCTGTATCTTAATTATCGTGTGTGTTTCATTCTGTTTCTGAATTTCCTAAAGATGAAATCTGGCATGCTAGACTAGGACATCCCCATTCTCGTGCCTTGAACATCCTGTTGCCTAGTATTTCTTTTAAAAATGAGTGTGAAGCGTGTATATTAGGAAAACATTGCAGAACTGTGTTTCCTAAATAAAAAACCCAATATGAAAACTGCTTTGATTTGATTCACTCTGATGTGTGGACTGCTCCATGTGTATCTAGAGAACAACATAAATATTTTGTGACATTCATTGATGAAAAATCTAAATACACATGGATCACTTTGTTGCAATCTAAGGATAGGGTGCTAGAAGCATTTAAAAATTTTCAGAACTATATTACTAACCATTTCAATGTTAAGATTAAAATTCTTAGATCAGATAATGGTGGTGAATATACTAGCACAACCTTCAAACAACATCTAGCCTCACATGGAATCATTCAACAAACCAGCTATCCTTACACACCCCAACAAAATGGTGTGTCTGAAAGAAAGAATAGACACTTGATGGAAGTGGCAAGGAGTATGATGTTCCATACAAATGTACCCAAGCGGTTTTGGGGGGATGCAGTAGTCACAGCCACCTACCTAATCAACCGCACACCTACAAGAGTCCTCTTTGATGCCACCCCATATGAGGTACTAAACAAATCTAGACCATCAATTGATCATTTGCGTGCGTTTGGGTGTGTGTGCTTTGTTTTGATTCCAGGAGAACTAAGAAACAAACTGGAGGCAAAGAGCACAAAGGCAATGTTTATTGGATACTCTACGCACCAAAAGGGGTACAAATGCTATGTACCAGAGACAAGGAGAGTCCTAGTATCCAGAGATGTTAAGTTCATGGAATCCAAGGCCTATTATGATGAGAAGAGTTGGGAGGAACTCAAAGATCTATCTCATTCTGCCTCGGACAGAGCTAACAACCTGAAGATTCTTATGGAAAGACTCGGCATTAACCTAGAAAAGGAACCAGAGAAAGGCCGAAACACTACTCCTTATAAAGAGACCATGGTTCATAACACTGAAGACTCTCATCCTGACCATGAAGATCAACCGGCGCAAGATCAACCTGAAGAAAACCCAGTATTATCTCATGATCAAGATGAGATGGGACAACCAGACACTGAAGCTCAAGAAGGAGAACCAAGCAGCAGTAATGAACCTGAGCAGACACAAGTCCTAAGGAGAAGTACAAGGATCAGAAGACCAGCCTCAGATTGGGTTAAAAATGATTTTGTTTACTACAATGCTCAAGCTGTGGCACATCCAGAAAGTGGATTATGCTCCCTAGCTCACTATCCAGAAGAACATCAAGTCTTTATGAGTTCATTGGACCTGGAATGGATACCAAGAACATATGCAGAAGCTATGGAAGATGATGAATGGAGGAAATCGGTGGATGATGAAATGAGGGCCATGGAGAAGAACAACACCTGGTATGAGACAGAACTTCCAAAAGGGAAGAAAGCCGTGACCAGCAGACTCATACATACCATTAAGTATCTTGCAAATGGGAAGCCAGAAAGAAAGAAGACCAGACTGGTGGCAAGAGGATACACACAAGTGTATGGAGAGGACTATCTAGACACCTTTGCACCAGTGGCCAAGCTTCATACAATCCGGATTCTACTCTCATTAGCAGTGAACCTAGAATGGGACCTTTGGCAAATGGATGTGAAGAATGCTTTCCTGCAAGGAGAACTAGAAGATGAAGTGTATATGAAACCACCTCCGGGGATGGAAGAAATGGTGAAACCAGGGAATGTCCTTAGACTCAGAAAGGCAATCTATGGCTTGAAGCAATCACCAAGAGCTTGGTACCACAAGCTAAGCACTACATTGAATGGAAGGGGATTTGTGAAGTCTCAAGCGGATCACACACTCTTCACTCTCACCAGCAAGCAAGGAATTACGGTAATTCTAGTCTATGTGGATGACATCATCATCACGGGTAGTGACAAGGAGGGGATCAGTTTAACCAAGACATTTCTCAAGGCCGCATTTGACATCAAAGACCTGGGAGAACTGAAGTACTTCCTTGGCATTGAGATGTGCAGATCAAAGGAAGGATTATTCATGTCCCAAAGAAAGTATACCCTGGACATATTAAAGGAGGCATGAGATCTTGGAGGAAGACATGCCAAGACACCACTTGAAGAAGGTTACAAGGTATTGCGAGAGGGGGAGTATGAAGACACTCCATTTGAAGATGTCAAGCAGTATAGACGGATGGTTGGGAAGCTGATCTATCTAACCATCACTCGGCCAGATGTGTGTTTCGCAGTTAATCAAGTGAGCCAGCACATGCAAACTCCCAAGGTTCATCACTGGAACATGGTGGAGAGGATTCTAAGATACTTAAGAGAAGCGCCATGACAAGGTGTATGGATGGCTTGCAACAAGAACACTGAGGTGATAGGATACTGTGATGCAGATTGGGCTGGAGATAGAGTAGACAGAAGGTCAACCACCGGTTATTGTACATTCATTGGAGGGAATCTTGTCACTTGGAAGAGCAAGAAACAGAAAGTAGTATCTTGTTCAAGCGCAGAAGCAGAGTACAGATCAATGAGGAAGCTAACCAGTGAGCTTATCTGGATAAAGGGGCTTTTAGGCGACTTGGGAATTGAGATCACCTCTCCCATGACCATGCACTGTGACAACCAAGCCGCAATACACATTGCATCCAACTCAGTCTTTCATGAAAGGACAAAGCACATAGAAGTAGACTGCCACAAGGTCAGACAAGCAGTGGAGCAGCAAGTGATTCTCCCATGTTATACAAGAAGTGCGGATCAGCTGGCTGACATCTTCACCAAGGCGGCCAGTAGCAAAGTTTGTGAGTCCATTCTTCCAAGACTTGGACTCATAAACCTTCCATGTCAATGATCTCCTCACCGTGGAGTATTCTACTCTTTTTCCTTTGCTTGGTTTTTATCCCAAGTGTTTTTTCCAAGAAAAGGTTTTAATGAGGGAATACTTCATGGCTTTCCAAGCTTGACACTCACTACTGTCAAGCTTGAGGGGGAGTGTTGACATGAAGAATTAAACAAAGGGAAGTAGTGGAGGAAGTGGGAGAAGTGGTCATATCACTTACCAAATGGGGAGGAGTGGCTAGTCCACTACTAGTTAGTGGAGGAAGTGGGAGGAGTGGGCATATCACTTACCAAATGGGGATGAGTGGCTAGTCCACTACTAGTTAGTGGAGGAAGTGGGAGGAGTGGCCATATCACTTACCAAATGGGGAGGAGTGGCTAGTACACTATTAGTTATTTATTCTTCCACCATTGAGTGCTTATTGCTTTTGTTTCCTTTAAATACACCATGTATGTTACACAATTAAACATACAATTCAATACAAACATTTCTTTCATTCTCTCAATCTCACAAATCCTCTCATTCTCTTAAATTCTCAAATTTCTCTTCTTTCTCAAATACTTACGGTTACTTCACTCCTTTTTTACTTTGTTCGTGTGCTTCATCACGGTTAAAACACTTAGAAGCTCTCATAATCCTACAAATTATCATGTGCACTAATGGGGGAGGTTGTTTCTCTGTCTCAGTGTTTATGAGCCAAGAGGAGTTATGTTCTTATCCTTCTCTCTCTCTCTCTTTCAATATATATATTTTGGAGTAATTTTAAAAGTCAGTTTTGAGAAAACTAGTTAGGGTGATGCTGACGAGTATTTGGATGTTGTATAATCATTCGTAGGAAGAAATAATCATTTAAGCTGTTATATATTTCTGTGAAAATAGTTTCGATGTTTCGAATGAATAGTGAAACTATCAAAGTGAATGAACAACAAAACCACTAAAGCTCAACAATGTGTTTCTCTGTGACTTAGCTGTGTCAGTGGAGCAAATATAAGAGTTATTAGTCTTCTTTTTAGCAAAAAGTCGTGTGTGTTATATAGGAGCAGCAGCCAAAAATTCTTACTCGTTTTGGCGACTAGGAACTCTACTTGCCATGGAAGAGCTTAAGGCAAACCGAGACGATGTGCACCAAAAGATGGAAATAGCGGAGCAAAGGTCTTCAGAGGACTGAAGAAGTCAGACTATGGCTTCAAAACGTCATGAAGATCGAACAAAAGTTCCAAGCTCTTTCAAGTAAGAAATCTGTTAAACTTGGAAGGCTTATTCTTTGTGGACTATGCTCTAAGAGCTTAAGGTCGAGCTATCGATACGGGGAATTGGTTTGTACGATGTCGAAAGAAATTGCTGATCTCAAGGCTAAAGGAGGATCTTTTGAACGTGTGGCTGGGCCAGCTACAACAGATACGATGGAGAAGAAGCCTCTAGATCCGAACATTGTTGGTCAAGAAATAGTTTTGGCAGACGCATGGCAAAAACTCAACACTGATGAAGTAGGGATTATGGGATTGTATGGAATGGGTGGTGTAGGTAAAACCGTCCTTCTCGATCAGATCAACAACAAATAATATGACAATCAATAGTATTTTCTTTTGCCCAGTTGTCAGTGTCTTCGTTACGAGTGCCTCTTGAATGATGGTTCGATTCTTACAGGCAGCAAATTTTTAAATGTAATTTTTGTGTTATTATGAAAGTTAAATAAATGGGTTCAAATATGATTTTGCACTTATCCTTTGTTTGTTGTTATTCTTAGAAAACTCTCCATTATTGTGGATTACAACGACTTGGACGCAAGAAATGACAAAAACTTCCATGTTGGTATTTTTGAAATCTTACCATTCTTTTACGATGTCACGATTGTGTGGTGGATTTTCAACTACATAGACGACTTGGACTGTAACACCCCCAAACCATCCTAGGCATAAGTCGACCCTCCGGCCAACAATAAAACAAGAACATGACCGACGGATGACCCACACCAAGGGTTGGAGATGAAAGGCCAACCAGCCAGCCAACAATCAAACAAGAACATGACTGACCGTCCAACCCAACACCATGGTCCGGAAGCGCTACATGATGGGCTAGGGACGATCCGGTCAAAGTCACAGAACTTAATCCGCAACTTCGACCAGTTCATCCACTAACTCGTCCCGCTAAATCATGTTAAGGCTTTGCAACCCGTACTATGAGTTAACGGTTCTGTTAGATCGCGGCCTAAGGCTTTTCAACCCTTACCTAAACCTAACGTTGTGTTTAGACCGGACAAGTCTATTTATCAGAGAACCATTGTAACAAATATAAAACATCACTTTTATTGAATATAATAAAGATTCGTTACAAGTAAAATATTACAGATGGATTCAGACATAGTGCCAATATCGAGTCAAAAGACTTTAACTAGTACCGTTTTACAAAAGGAAAGGCAAAAGTACTTCCGGTGCTTCTAACGTCCAGCTTCCACGCTACCCGGTCTCCGACTAAGGTTTCCTGCAACGATAGGTGAGTTTAATGAGTAATCTAATGTCACTCAGTGAACCAGGGCCCCAACTAACAAATACAACCCCGACG

>.::GWHANRE00000015:5791094-5807835(+)
ACGGTTACTTCACTCCTTTTTTACTTTGTTCGTGTGCTTCATCACGGTTAAAACACTTAGAAGCTCTCATAATCCTACAAATTATCATGTGCACTAATGGGGGAGGTTGTTTCTCTGTCTCAGTGTTTATGAGCCAAGAGGAGTTATGTTCTTATCCTTCTCTCTCTCTCTCTTTCAATATATATATTTTGGAGTAATTTTAAAAGTCAGTTTTGAGAAAACTAGTTAGGGTGATGCTGACGAGTATTTGGATGTTGTATAATCATTCGTAGGAAGAAATAATCATTTAAGCTGTTATATATTTCTGTGAAAATAGTTTCGATGTTTCGAATGAATAGTGAAACTATCAAAGTGAATGAACAACAAAACCACTAAAGCTCAACAATGTGTTTCTCTGTGACTTAGCTGTGTCAGTGGAGCAAATATAAGAGTTATTAGTCTTCTTTTTAGCAAAAAGTCGTGTGTGTTATATAGGAGCAGCAGCCAAAAATTCTTACTCGTTTTGGCGACTAGGAACTCTACTTGCCATGGAAGAGCTTAAGGCAAACCGAGACGATGTGCACCAAAAGATGGAAATAGCGGAGCAAAGGTCTTCAGAGGACTGAAGAAGTCAGACTATGGCTTCAAAACGTCATGAAGATCGAACAAAAGTTCCAAGCTCTTTCAAGTAAGAAATCTGTTAAACTTGGAAGGCTTATTCTTTGTGGACTATGCTCTAAGAGCTTAAGGTCGAGCTATCGATACGGGGAATTGGTTTGTACGATGTCGAAAGAAATTGCTGATCTCAAGGCTAAAGGAGGATCTTTTGAACGTGTGGCTGGGCCAGCTACAACAGATACGATGGAGAAGAAGCCTCTAGATCCGAACATTGTTGGTCAAGAAATAGTTTTGGCAGACGCATGGCAAAAACTCAACACTGATGAAGTAGGGATTATGGGATTGTATGGAATGGGTGGTGTAGGTAAAACCGTCCTTCTCGATCAGATCAACAACAAATAATATGACAATCAATAGTATTTTCTTTTGCCCAGTTGTCAGTGTCTTCGTTACGAGTGCCTCTTGAATGATGGTTCGATTCTTACAGGCAGCAAATTTTTAAATGTAATTTTTGTGTTATTATGAAAGTTAAATAAATGGGTTCAAATATGATTTTGCACTTATCCTTTGTTTGTTGTTATTCTTAGAAAACTCTCCATTATTGTGGATTACAACGACTTGGACGCAAGAAATGACAAAAACTTCCATGTTGGTATTTTTGAAATCTTACCATTCTTTTACGATGTCACGATTGTGTGGTGGATTTTCAACTACATAGACGACTTGGACTGTAACACCCCCAAACCATCCTAGGCATAAGTCGACCCTCCGGCCAACAATAAAACAAGAACATGACCGACGGATGACCCACACCAAGGGTTGGAGATGAAAGGCCAACCAGCCAGCCAACAATCAAACAAGAACATGACTGACCGTCCAACCCAACACCATGGTCCGGAAGCGCTACATGATGGGCTAGGGACGATCCGGTCAAAGTCACAGAACTTAATCCGCAACTTCGACCAGTTCATCCACTAACTCGTCCCGCTAAATCATGTTAAGGCTTTGCAACCCGTACTATGAGTTAACGGTTCTGTTAGATCGCGGCCTAAGGCTTTTCAACCCTTACCTAAACCTAACGTTGTGTTTAGACCGGACAAGTCTATTTATCAGAGAACCATTGTAACAAATATAAAACATCACTTTTATTGAATATAATAAAGATTCGTTACAAGTAAAATATTACAGATGGATTCAGACATAGTGCCAATATCGAGTCAAAAGACTTTAACTAGTACCGTTTTACAAAAGGAAAGGCAAAAGTACTTCCGGTGCTTCTAACGTCCAGCTTCCACGCTACCCGGTCTCCGACTAAGGTTTCCTGCAACGATAGGTGAGTTTAATGAGTAATCTAATGTCACTCAGTGAACCAGGGCCCCAACTAACAAATACAACCCCGACGCAAGGGTCTTGTGTCTGCAAGCGAGCTGCTTACGAGCAAGGGTGCGTTTTTGCTTTTCGTCTCCCCGACGCAAGGGTGCGTTTTTGCTTTTCATCTCGCCGACGCAAGGGTCTTGTGTCTGCAAGCGAGCTGCTTACGCTCAAGGGAGATGGCAAGTTATGTTGCCTGTCGATTCGTGCACTGGGTTTGTGTGGTCGTGTGGCTATCGTTCTCATGTGGTTCTGCGTCTGCATCCTCCGAGGCGTGGAAAGGGATTGTCGTCTATGTCTTTCTCGTCTCTGTCTCATGAGGGTGCTCTCCATTTGCTCTCCTCTACCATGAATCTGGTCGAGCTTCTATAGCTCTGCTTCGTTTCGTTAATGACAAGTGCGAAGCGCTCAAAGACCGTGACAGGTGTTCTGTTTTGGATCAGGTCGTCGTCTGGTAGCGCCGGTTGGGTCAGTCGGTTGCGTGGACGGCGAGGTCTCCTGGTTAAGGAATGGTCATCCCAGTGCTTGGACAGCCTTTTGGTTTTCTCAGCAGGTTGTTCCTTTTCTTTTAGCGGGTTCTGAAAGTTTCTATTCAGGTTTGTCTCCATCGCAGCCTGTGTTTGTGTTTGTTTTGAATAAGGCTCGGCGGTCTAGCGGGTGTGTTAGGTCTCTGGTCTGCCGGTCTTTTCGGGTGGACTCGGATTAGGAGGTTATTAGCGAGCTGTTCTTGGATGGACCTTATCTTAAAGACCTGTTCATCGGGTACGCCAACTTTACCGGGCTCAGGATCTCGTTTTCACAGCGGTTCATCTTTTTGCGCCAAGCGAAGTATACCAAGTCTGATGTGTTGAACTTGTTGGTCTTGTAGTCGGTTGTATCTTCCTCTGTTGTTCCTGTTAGAGCTTCTCTTTAGTTGCATTTTAATTTTTCTGTTCCTTGTTATCTCTATATTCTGTCAAAAACTAAAACCGGTAATGATATTTTAACATTTTTACCAAAAAAAAAAAAAAAAAAAAATACTCATCATGTGATTGAATTCATACCTGAGGTCCTAGGGTTCTTACATTTTGAGCTATCCATGTTTAACACATTTGAGGTCTTTTTTATTCTTGAAGATATTGTGTCCACTATTTGAAAACTAGAATAATAGGAAAGAATATGAGCTGGTTTCCACTGATAGGCAACTAAGTTGGGACCATTTCGGAAAGAGGACCTGTATATGATGCCTAAATTAGCATCTTTGGACTCATACACTAAAGCAAAGTTCTTCTCTTTATGCTCTTTGCACTTTGGTAGACAGCATATTGTTCAAAAATCTTATCATGTTTTCCCTCTCTTTAATGTTTGCTTAGCTTCTTGTTTTGTTCTGAGAATCTCTCTTCTCTATACAGGTTTTCACTTTGAGCTATCCACGTTTAATGCACTTGGAGTTTTTGATTCGTGAAATTGAGTGGGCATATTGTGTCAAATATGTGAAACGTAGAATAGTGGAAAAGCATAGTATATGGGTTGTTTCCAGAAACGTAGGGACCATCATCTCAGGAAGAGGCTTTTAGATATTTTGATATATATATTTAGCATCTTTGGACTCGTGCACTTGCAAAGCTCTTCTCTTCGTATGCTTAAACTATTCAAAAATATTATTCATATCTTTTCTTTTCTTCCATTTCTGATATTTGCTGAGCTTCTTGTTGTCGTGAGAAGTGAATCTCTTTCTGTTGTGCAGCGATGGGAGGCTGTTTCTCTGTCTCGATGTCATGTGACCAAATGGTGAATCAGTTCTCCAAATGGTTATGCCTCAAGGGGAGTTATATTCACAACCTCGCTGAGAATCTAGTCTCTCTCGAGAAAGCCATGGGAGTGCTCAAGGCAAAGCGAGATGATGTTCAAGGAAGGGTAGACAGAGAAGAATTCACTGGGCATCGTCAAAGTCTTGCTCAAGTCCAGGTATGGCTTACGAGGATCTTAGACATCGAAAACCAATTTAATGACCTTCTTAGTACTAGTAATCTCGAGCTTGAAAGGTTGTGTATGTGTGGATTTTGCTCTAAAAATTTGAAACTAAGCTATCGTTACGGGAAAAGGGTAATCTTAGTATTGAAGGAGGTTGAGAGTCTAATTTCTCAAGGAGAATTTAATGTGGTGACTGAGGCAACTCCTAGATCTGAGGTTGAAGAGTTGCCTACTCATCCCACGATTGTTGGTCAGGAAACAACGCTCGAAAGGGTGTGGAACTGTCTGACGAAAGATACAGTAGGGGTTGTAGGTCTGCATGGTATGGGTGGTGTAGGGAAAACCACACTTCTCACGCAGATCAACAACAAGTTTTCCAAAACAGGCGAAGGATTTGATATTGTGATATGGGTTGAAGTCTCTAGAAATGCTTCAGTCCGTAAGATTCAAGAGAGCATTGCGAAAAAACTAGGCCTTGTGGGGAAAGAGTGGGATGAGAAAGACGACAAAGAGAGAGCTTCTTGACATCCACAACGTTCTCAGGAGGAAGAAGTTCGTGCTGTTGTTGGATGATATATGGGAGAAAGTAAACTTATCTGCGGTTGGAGTCCCGTATCCGAGCACTGAAAACGGATGCAAAGTAGTATTCACCACCCGGTCTCGTGATGTATGTGGGCGTATGGGAGTTTATGACCCAATCGAAGTCACTTGTCTGGACTCCGACAAAGCCTGGGACTTGTTCAAAAAGAAAGTAGGAGAGAACACGCTGGAAAGCCACAGTGACATTCCCAAACTCGCAAGACAAGTCGCTGAGAAATGCCGTGGCCTACCATTAGCACTCAATGTCATCGGCGAAACTATGGCTTGCAAGAGAACAGTACAAGAGTGGCATCTAGCACTTGACGTTTTGACTTCATCTGCTCAAGAGTTCTTAGGCATGGAAGATGAGATTCTTCCCATTTTGAAGTATAGCTATGATAATTTAAAGGGTGAGCAAGCGAAATCATGTTTCCTCTATTGCTCTCTGTTATATCATAGTTTTGAAAAAGAGAGATTGATAGAGTACTGGATATGTGAAGGGTTCATAGATGAAAAGGAAGGTAGAGAGAGGGCATTTAACGTGGGTAATGAGATACTCTGGACTCTTGTCCGTGCAAGTTTGTTGGAGGAAGAAGGGTCATCATATTTGAAAATTCATGATGTAGTACGGGATATGGGACTATGGATAGCATCTGATCTAGGGAAGCATAAAGAAAGATGTATTGCGCAAACTGACATTGGGTTGCGTGAGGTGCCTAAAGTAAAGAACTGGAAAGATGTGAGAGCGCTGTCGTTGATGGGTACTAGTATTGATAAGATATCAGAGAGCCCCGACTGTCCTGAACTCACAACTCTCTTCCTCGCGTCTAACGAACGCTTAACAACAATCTCTGGTGATTTTTTTCGGTCTATGCCTAGGCTACTCGTTTTGAATTTATCACGTTGTTACAATTTCAATGGATTGCCAGAGCAAATATCAAGATTGTCTTCTCTGCGATGTCTTGGCTTGGCAGGGACGCAGATGGATCGACTACCTGTTGGTTTCCAAGAGTTGAAAATGCTAATACATCTGAATTTGGAGTTCACCAAGGTTGTGAGTTGTGATTGGATATCGAATTTGTCGCGATTGAGAACATTGAAACTAGCAGGATCCCAAGTGTGGCTAGATATGAGCCTAATGAAGGAGCTTCAGCTCTTGAAGCATCTGGAGTTTGTAAGCATAAATATCTGTTCTAGTTTGGTGGGGAAGCTATTGTTATATGATCCCAGAGTAGGGAGATGTATTCAACAGATTTATACTGCAGATGTATTCGTTTTGCCAGCAATGGATACTCTCCGTCGCATCAATATATGGAAATATGGAGGGAGGGAGATAGAGGTAGTAGAGAAGACACCATTGAACAAAAGTCCTACAAGTCCTCCGTGCTTCTCAAATCTCTCTTATGTGCAAATAAGAGTGTGATGGTCTTAAAGATTTGACGTGGCTGCTGTTCGCGCCAAACCTTACTTCTCTTTTCGTGTTCGAGTCAAAACAACTAGAGGAGATAATAAGCAAAGATAAAGCTGCGAGTGTTTTGGAGGAGACACGTAATGATACTCTTGTTCCTTTCAAGAATCTAGAAGTAATTTTTTTGGCTGATTTGCCCGAGCTGAAGAGCATCTTCTGGAGTGCTCTACCTTTTGAACGTCTAAAACATTTTGCCGTCTACACGTGCGTGAAGCTGAGCAAGCTTCCATTGGATTCAAAAAGCATCTTAAAGGTTGAAGAATTCGATTTCGATTGCGAAGAAGAAGAATGGATACAAGGGATTGAATGGGAGGACGAAGCCACACGAAACCGTTTCTTACCTTCATTTAAGCGGCGTGCAAATCGTTAAAGCTTATCCGTGGAGGAGTATCCTCTTTTGAACTTGTTTTCAAACTCCTTTTTCAATTCTCATTTGTCCAAAATAATAAGGAGAACTATTTCCCATTGAATAAAATAACAATTATATTATATGGTAGAATCAATCCAGTTCATTTCTTTTAATTAAAAAAATTATTTACTTACAAATTATGGTTTAGTTTATACTCTTTATGTTTCATTTTAATTGTCGTTTTAGAATCGGACATACAAATTTTGAAATCATTTTTTTTTTAATTATTTTTGTTTTGTACGAAAAAACACGGAAAATACGGACAAATTAAGAAAACATTTAATTTTACATATTTTTAAATTAAAAAAACATTATTACCAATACACTTAACTTGATTTTAACCAATAGAAAAATAAATTATAATATAATGCATCAGACGTGAAGGAAGTAGTTATTAATAATATTATGCAAGTCATTTGGAATCCAAAATATTTATTTGAATTAATAAAATGGATTTATATACCATACTTTCGACAATTAGTTACCATAAATAGTTATTAATAATATTATGTAAGTCATTTGGAAAGTGATGTTAATTGGTCATTAAATTATGTTTTCCCTTGCAATTAGTATTCAATGGTACTTTCCTATTATAGTGGGATCGATGAATTAAATGATATATCGAAATTACAAAATAAGGTAAGTATTTAGAGGGCTTTCCTTTTTAGTAGTGTCGATGGAAAAAATAAATCAAAAAGAAATTCTAAAAAATATTTAACAATAAACAAATATTCAATATAAAGTAAATTTAATTTTATTAATAATTTATAACATTCTGTAAATTATTTTAAAATTATGATAAATTTATTCTTTAAACAACGATAAATAATTTAAAAATAATATTAATAAACATATTTGAATTTTTTAATATTTAAAATAATTATTATATAATTATATTCGAATACAATTCATCAAGTAGAGTATATAACAATTATAATTATCTTATATAAAATTTCGTTCATTATATTTTATAGTTTATAAATATTAAAAGTAATAAATAAAACATTATTAATCTTTCTATAATTTCGAGAATCAGTTTCCATAAATTGTTATTCTGTAGATTATATGGCAAGTGATGTTAAATGATTTTAGACTTACCTTAAATTTTAGATCAAAATTAAATAAATAAAAATTAAAAATCATCGACCAATCAAATTATAACAATTTTTTTGAAACTTCACCTATGAACGACACGTCACCAGAAATCAGTAAAGTGACTTCTCTGGGGATTAGTTTTCGTTTGGGCTTTGTTTAATTTGTGTTTATATTATTGTTATTGATAACTTTAACTGGGCTTTTAAGTTGTAGCTTGGAATCTTTCAGCTCTTAGAAACTGTAGGTCTACCGATTCCCTTTCACCTTCTCCTGCGACGTAACTATGTAGTTATGACCTTTAATCACGTTAACCCACCACACTCACAACCTCCTCTTCATTGCTTCTTTAGTTACACTTTTCAAAGCTTAATTTTGTTCTCTTTCATACGACGATAGTGTTAAGGCAATGTCTCAGCTTTATTTCTGAGAAGTCCGTCACTTAAAGAAAGAGGTGAGCTGATGCGTATTGATATGCTTCTGATGGTTCCTATTTTAATTTTAATTTGCAGCTTCATGTTATGAACTTTATCGACAAGTAGATCATTGCTATATTATTTTTCTTCTCAGGATAGGCGAATCCATGAATCAATTAATGTGCAACTAACTATTCAACACCATCAAAAAAAAAAATTAAGTAATTTTGTTTTCTTCTCTTTTCTCCTTTAGGGTTTGGATGTCTATAATATTTTGAAGGCTTTCTCTGCTGCTGCATCGAAGTTGGAGACCATTGGGCAGGGCAGGGTATGATTTTGTTTACTTCAGTATGTTGGTTCTGTCTCAATTTCATGTGATGTGAATCTTTTCTGCTACTAGGAGTTAGTTTCAAAGTTTGTTGCGAGCTTGACTAGCTATGTAAAAGACTGGACTGAGAAGTATATGTTCTTTGTATGACCTACTTGCTTGGAGATGAATTACTTTTCAATTAACTTAGGAAGCTCATACTCAATGCTGAACAGATTTATGAATTTGTCAAGTTCTTGTGTCTCTGTTGTTCTTTGTTGTGATTAACTTCATCGATCTTGTGATATGATCTATGGTTTTCAGTTGATGCTAAAAACCAAAATGAGCCTTCTAAAACAAAGTCCCCAATGGTACATACGCTTTCACACCACCTCTCTCTGTAAGTATCTCCAATAAAAAATTATTTTTTTTCCTTAGTTAAGTTTTGTGGGTTTGCTCATGTGACGAGGAATTGAATTTGAGGTTCTTAGATTCATCAAAGTGGATGTCTTTGTAGAAAACAGGAAGCAACACCTTATGTAAGAAAAACGGCACAAGGATATTCTTGGAAGACGATAAGTTTCCACAAACTTCGGAAGTGAACAGTACTATTTCAAATAACTGAAGACTTCTTTGAGCAACGCGTTTCTTCAGGCTTTTCTTCCGGTACCATGGCCCTTACTTCCCTTATTTTTGGAAGGCATGTCTTCCTGCTTCGACCAAACCCATCTTCGTAATCACCAAGATACGATTTTATGTGTAGGTTTGTTTGTTTGCTCATGATTGTTGTTCTGTTTCTGCATACATTTAATGGAATGGTGAAGCCATAGACATCTCTCAAGACCACAGACCAATCTATTTACCGTAAGAAGAAAGTGGCGGCTTCGTTGATGCCGGTTTTTTTAATGGCGTTGCGATTGGGACATGAAACTACCACGCGGGTCACGATCTCCACTCATAGCAGAGACCGAAGATCAAACATATACGTTTATAAGAGGAAGACGAGTTTCTGATTATTGGATGCGATGAGATTTGGGATGTTTGACAATTCAAAAGGTGTTAGTATCGTTAGGCGTTATTACGTCGTCGTGATGAAAGGTTGCTATGAAGTCTCTAAGGCTAAAAAAGTTTGATAACCTCACACTGGTTGTTTGATTCTTGTCGGCTGATACCATGGCGATGGTGTTGTGGTTTGACGGCATAAGCTTTTCAGAGCTCAAGGGCCTTATTTGACGGCTGAATGAAAAGATAATGGCGTCCCCTTGTGTGTTATAGGCTTTGCTTTTTCTTACTTTTGTATATGTTGTGTATCTATGTAACTTCTCCAGTTTTGTGTAAGCAATTATTTGTTTCGTGCCTGGATTGAAAGTTTATGTATGTACGTGCTCCATTTTAGTTTATATATCCTACCAGGACCGGTCCGCCCTACGGGCGGAAAGTTATTTTGAAAATAATTAAAATAATTAGAGTAAATATCTTATATAAATCTTAATTAACTTAGAAGTTAAATACTACTTTAATTCTATATTTGTTTTTATAAATCTTAATTCTGTATTTGTTTTTAATTAACTTAGAAGTTAAATACTACTTATACATAAGCTTATAAAACAGAGTTTTCGTATGTTAAATGCTTCGAATTTTGCTTCTAAGCAAAAATGCACATATCTTTTAAGTACCTGATTTTTTTTTAAAGGAGAGTACCCCTATTCAAAACTGAAATTGACTAATGATTTTCTCTGAAGTACCAGTAATTGTTGGGTGCGTTCGTTCCATCTCTGAAACTGAAAACAAAAATGATTTTTTAAAATAAAAATATTACCTCAGAATTTTATTTATTTATTTATAATATCACTTTAGTAGATAATGTTTTTGAACTACTTCATAAAATTAATAGAAATACATCTAAAATATGTTTTATTATAACATCACGTCCGTACGGCGGACCAACCTAGCATATATATATATATATATATATATATATATATATATATATATATGCACATGCGTACATTTAGATATATTTTTGTCAGAGCAAATATCTTTTTTTTCTTAAATATACAAATCTTTTTTATTTACATATGCATATTGTAAAATTGTAGATTCGTCCTAGTCATCTCAAGCTTCCGAAACCAATATGAAATCCCTTGGATTTAGGGATTAACCCTTGGATTTAGGATTAATTTTTGGATTTAGAGTTTAGTTTTGAATTTAAGATTTATGATTTATAATTTAATGTTTAGTTTTATAGTCTTATTTACAACAATATCTTACTTCCTCTGTTTTTTAATAAGTGTCATTCTAGCTATTATTTTTTGTTTTAAAATAAGTATCATTCTACATTTCCAATGCAATTTTTTATATGCAATTTCTTTTTATTCTTTTAATTAACCAATAGCTATTTATTTAAATTATTTTCATTTAAATAATTATACATTTAATGAGGGTATATTAGTATATTTTATCTTTTTTAATTTGCGTAAACGTGTCTAAGTGACATTTATTATATAACGGAGGGATATTTATTATAATAGAATTAGATTTGATCTCTTCTCATTTACTTTTGCATGGACAATCCGAAGTTGTGACATGTGTTTTCTTATTTTATTAGTTTTCAAAAGTTGATATCTCATTAATATTGTTTGTTGAATTCTTATTCTGAGTACAGGCCGCCTGTAGGGTGAGAATGCGCTTTACGTTCTTATTTTATGATTTAATTTGCTTCAATGGGGAAATATATTTAGGGAGAACCTATTTAATTGGATTTAGTCGAAAGTGAAAGTTCAACTCGAAGGGTAAACCAGGAGTTAATAACTTGGGTTCATTGTAATTTCTGGAATAACCCATTTGATTTAAACCATCGTATGCAAATAATAGATGTTAAATCTTTAGTGAACAAAACCATTTGTTTTTAAATGTTAGTCCATAAATGATGTCATTATATTTAAGTAATACTGGAGTACTAACATTTGAAAACAAATGGTTTTGTTGCACTAAAGATTTATTGTACAATAGCTTTGATTAGATTACGAACCAACACTTGTTTCGAACAAAAACATAGGAGGATCAAATGTCGGACGTGTTATCATATGCACATTTTGTATACCTTGTTTCAAATTTATCGATCCACAACTCTGTCTAATTTTTAAGCCAAAAAAAAACTAATGACAAATAGAAGTACAAATAAGAAATACTCTTAAAACTTGCAACTTATTTACATGGTAATGCTACTGAAATAATTAATAATCATACTTTAAATATTCTGTCTTTTCCTAATTTAATTAATCATTCCAGCCTAAACTAAAATCTATTCCTAAATCAATTCATCAATTCATTAAAATTTAAAGTGAGTAAATACTAAACACGAAATTGATTACTTCTACCATTCATCTTATCAATACTATATATACATAACTTGTTTAATACTGATAAAAAAGTATATTACCGTTTAAACAGAATAAATTATTTATAAAAAAAGTAAAAGCAAACATGATCAAGTTCTAGTAATGATTAAACGACTTGTGACAAAGATATCAATTTGTTTACTGTTATAAATATTTTTATAGATTTTCTAAACAAAACATAGCATACCCAGAAGGATAAAAAGAAAGTAGAAAATCTCCCAAAGCAACACTGATGCGTTAGCATTATTCAAATAGGAAATATTGCTCAGAACTCTAATTATCTTCACCTATGCCACATATGCTTTCTTGGCCATCTTGGAAGATGCTCGAACTGGAGGCTTCTTAATATGAAGACCACTTGAACCTACTCCTGTAGTCGGTGTTCCCTGAAGAATACTACCACCAACATCCACCTTAGCAAAGACTAAGCTCTTTTTTCAGAGACTAAGTTCATTCCAAGCATATCGTCTCCATTGTCTTGCCAACCATGTATGCGATAAAAGGGAAGCGGAGTCTCCTCTGGATTCACACCATCTGCAGCCTAGAAAACAAATGAATGATGATGTGTAGAATAGTTACGTACCAATAAATGACCATCTTCATAGGCTTTGATGTGATGTTATTTTGTCATTTCCCTATCAAAACCAACAAATAGACCCTCAGCAGTCTCATCAGCAATAGTATAAACGATATACAGAAGTCAGAAAAAGTTTATCAAAGTAAGTCGTATCTCTGTGTGTGCAAGTCGTATCTCTGTGTGCATTTGAATTAAAATAACATAATACTGGAGGACACCGACATCATTAGAGTTGTTGCAGGTCAAGCAAGTAAAGCCTGAGATAGTCCGTTGAAGCTTCTTGGTACACCTGGAGCAAGAGAAGTAACACCACCGTATGTCCATCATGATGCCGGTGACCTTCCCCGTGATCCGTGAAGGTAAAGTTAATTTACTACATTTTTAAACTATTAGAATCACAATCAGAGCACAAAACATGCAATATTCTAAACTATTAAACATATATATAGATGTATGACCCGAGTGATGATAAATTCATTAAGCTCAGCTACGATCAGAGCGAGGTTCAAACCTTGGCATAGCCCCTCAGCAATGATGCTGCTGATGTATTCACTGTGTCATTGGTAACCAGCATATATTGATGGACAGAAGAAGGCCATTAGGTTGGGTTTAGGATAAGTAATTTTAAATGTGTATGTAATCATATAATAGTTACCAAGAAACTTACTTGTCAAAGTAATCAAGCATCTCACTGTGATTGCGGAACCTAAAATATTCTTCAGGTATTGGGGAGACCGGTTCGTTACTCATCGAAAGAGGGTGAATCACTGAATCGAATCAATAGAGAGGAATCTTGCAGCCTGAGTTTCTGACCAGTCACATCTGAAAACAAAAAGCTTGAAAATTATGAGTTTAAACGCAACAATAGTTTAAAACGACCATGATCATAATTGTTACGAACAGAATAACCTTTGCATCTAGGAAGTGCATACATTTCTTGATTTGCAGAATCGGAGCAGTCCCACCTCAACGGCGGAAGAACAAAGACCCGCCTTCATATCAGTAAAATAGATATTAGCCATTAAACGGAGAATGATTTGCTGGAGCTATCACCGGTGAGGATGATAGGGAAGAAGGTTTACCTTTTTATAGGTTGAGATGCACCGCCTAGAAGTAGCATTGAATGAGAAATTTTGCTTATCAAGTTGGTTAAAGTGGATGAATCAATAACTCTCGTAACGTTTCGTAGGAGACGACCAAGCAACGCAATCAAAGCTTGACATCAAGGTTCCTCATAACGATTCGTTTCCCTCGACCTCCTGAAATTCCATTGCTTGTTTAGATTTTCAGAGATTGAAGACGAAGATAAATCCTAATTTTTGGAATCGCCTTTCACGAAGCGTACAAGATTGATTCCATGGGCCGCAGAGGAAGGGCGTGACGAAGCCCATGCGAAACCCGTTTCAAGAGAACAATAAGTTTTAACTGATACGGTGCGTATCCTACATGTCTGCACAGAAAAGAATCAATTTCCAGCATGGCATCCTAGCTCTCACCTTCAAGACTAAGTTTTTGATTTGTGTTAATGAATTCGACATCTACCAACATTTTTTCAAGAATATGTCAGACATATACCATATATCCACTGAGATTCAACATCTGATATGCTAACTAATTGACATCTTCATTAGCTATCCAGTAAATCCGCAAGCTATGTAAATATAAGAAAATAATAATCTATCTCAATTTAGAAACTCCACACAATAGTAAAATCCTTTATTAAACATAGCGCAATAATATATACATATCCAGAAAAATAGTCAAGGCGAGATTTTTTAACAGAAATAAAAAATAAATCTCCATGAGTTCCTTTCAGATCTATGCGAACTCTCTCGGTCCGTCCAAAAAGATGTGTTTCTTTTTCATTAGTTTTTCCTGTAGTTATCAGCTGTGTAAACGATTTTGTTTGCATTCTCCTTGAAACTACCAGTGTGTTCTAATTCAAATTTGAAGTATGAGAAATTAGTGAATCTCTCCACGGCGTACAGGTCTTAGCGGAGAACTTTAGAGAGTAAAACAAAGAACATAGAAAAATTATACTAATCAAGTTTTCAGTATGACTATGAAATTCTATCAATTTAAAGAGTTTCAATGATATGTGACACTGCATAGAGCGGTTTAGAGTGTAATGGTTTATCATTGGATGTGAGAGTTAATCGACAAAGTGGGAGAACCCTAGGCCATATTCAGAGATAGTGCAAAAGAATAGACGATTAGGAAGCTTTTTGGGTATGTCTGACGCATCAGCCTCACCTTTTAAAGGTTATGTAGAAACTGAGTGCCATAGGCCGCGAGTTAATTTAAAATGACCCAACAATCATTAATTCATTACATAATCACGTTCAAAAACTCACTGCCGAGGGCCGTAAAATCACCGAAAAAATGTAATTCGGACACCAATGATGACGATTTATACTGACTCAGTCCAAAAATCGAAATTCTTAAAAACTTAATTTTTCACTCATTTCATCCTATAATCGAGTAGTATATTTAAAAATTCATGAAGTTTTCATGAAAATTGCAAAAAACGAAGAAACTGATGTATAACTCTTGAAAAATTATGAGCTGTCGGAGTCAATATTCCAGAAAGTCTAAAAGTCTAAAGAGGAAGACGACTTGTAAAAATCATAATTGTCTTTCATTAAATTTAATCATAAAAAAATGTAAAACGCACATGTTCTCTATTCGAACCCGGGTTGTGAGCCTCTTTAATGAGACATATAATGCTTGGTCGGATATATCTCATTAAACAGGCTCACAACCCGAGTTACTAAGTTGAGAGGCAACGGCCATAATTACCCGCTAGAAAAAAAAAAGAGAGAATGAAAAGTAGTTGGTCCTCATGCTTTTAATCTGTTTCTCGTGAATTAAAACAAGAGATTAAGATCCAGATGACTGTCTTTTTTTGCAGGTTTGTTGAAATGATTCATAACTTTGTAGTGAGCTTATCTTTTGAAGTTGTTGTAGATCCTTAAATCTCAGTATAGTTGCATTGGATACTCTTTCTGTTGGCCCAGCTTTTGATTGTAATGTGTGAATGGTGTCTTGCTAAGGAGTCGCATGGGCTATATATGCCTTACCTACTCCACAACTTCGCAAAGCAAACAAACCACCAATTATTAGCTATGAAAAGGTCAATCTATGATTTCTTCTAATAATTAGGTTGAAATGGATTATGTCACTCATGATCTTCCTTGTAATTTCCAAATCCGTGTTTTAGGCATTGTCCTAACTAGGTTAGCTTTTGTAATTCTTCAAAAGAATAAATATTTTCAATAGACCTATGAGCTTGCTCTTTAAAAAAGTCTCAGCTTAACTATTATTGATTCATTGTGTATCAACAACACGTTTATTTGTTACATATTGATATTAATAACTTACAAGACCTGTGTGTTTTGGTCAAAAAAGTTTTAATAAAGCCAAAGGTAGTTGCTTTTTTGCTTCTGAAAAAACATTGTCTGCGGTGTGAAAGCAGCTTCATGGGTTCATACGTCGACAATTATAGTATAATACAAGACCTCAGTTTTTTTTATTGTGAGAAGAACTTATAACCGTCTCTTTTCTCGTCTGATCAACGATGGCAAGACAAAATAATGTGTGGGGGAGGGTCGAGGAGCTGGAACGACTTGAAAGCTTAAACATAGACATCTCCTCGAGTTCAGCTTTGGAGGAACTGTTCAGAGCTGATGAGTTGGCAGGTTGTATCAAAGAGGTATGCATAAGAGATGTTAAAGAAGAAGCATACAAAACACTTGTTTTGCCAACGATGGAGCGTCTCAGTAAGCTCATCATAAGGAGCTGTGATATATCTGAGATAGAGATTGGGAGGACGCCATGTGACATTATTCTGACTAGGACAAGACTGAGAAACCTCACAAGTGTGATTATAACTGGCTGCAATGGACTAAAGGATTTGACGTGGTTGTTGCTTGTTCCTAACCTTACTCATCTCGAGCTTCAGTGTTTGGAGAAGGTAGAAGAGATCATAAGCGAGGAGAGAGTTGCAAGTAGTGTAACAGATGAGCCGAAAGCGCGTGGTATGAATACTCCTTTTCAGAAGCTTGAGAGGCTTGAGTTGATCAACTTACCGAGGTTGAAGAGAATCTACTGGAGTCCTCTGCTCTTCCCTTGTTTGAAGAAGATTGTAGTAGAAAAGTGTCCAAAGCTGAGGAAGCTTCCACTCAGCTTTAAGAGTTGTGTTGGTGGTGGTGAAGAACTTGTTATAAACTACAGAGATGATCAGTGGTTTAAAAGGGTTCGATGGGAAGATAAAGCCACTAAAGACCGTTTCTTACCTTGCTGTGAAAAGGTGTTTTAGGGAACTTATCATTACTATAAAATTTATTCATATTTGGTTTTTCTAATCTTAAGTTTGTTCCTTCTTTTGCTTGTCTCAGCTCCTGACCTCGTACTCAGAAGGCAACAGCTCGTGAAGCAAGCCAGTTTCCTGCAAAATTGATACTGTTTGTGTTTACTATCCTTATTGTTGGGCATGAGTCTGACCCTGCCAAAAGGTCCACAAGACAATTGTCCAAACACATGATCACAACAAAGAAACTCGGCTCGTTGAC

>.::GWHANRE00000015:5814857-5819769(+)
ACTACCACAAGGTCCGAAAGCGGCTTTATTTGCTCAATTTCAAGAAGCTGTCAGAAAAGATGTCGAGCGTGCTTTCGGAGTCTTGCAAGCTCGATTTGCCATTGTTAAAAATCCAGCACTTTGTTGGGATAAAGTCAAGATCGGGAAGATTATGAGAGCATGTATCATACTCCATAATATGATAGTAGAAAACGAATGAGATCAACACAGTCAATACGATGTTTCGGATTTCCAGCAAGGAGAAGGCAGCACAAGTTCACATGTCGATCTCACATATTCAACAGATACTCCTACAAATATCGCCAATCAGATGGGTGTTCGAGTAAGAATTCGTGATAAACAAGCACATCAACAACTGAAACGTGATTTGGTTGAACATATATGGCGTAAATTTAGACGTGATCAAGACAACAACTGAACTTGGATGCCGGTTTCAAATTATTATCGTTTATTTTAGTTATCTTTATTTTCATGTTTTTATGTTTTTATTTTAAAATCTATGTTTAAAATGTTATGTTTGACTTTGTTTTATTTAATAAATAAATTTTATCTTTTAGAACAAAATTGTTTAAATTTTAGTTTAATATTTTTTTAATTGTTAAGAACCTTAATTAAGAAACTACCAATAAACCCTATAATTATGTGTATCTTAATAATGTCTCTTAAGTTAATGATAATCATTAAAAAATCATTATGGCCCATTTAAGAATCACTTAATAGTTTTGCCTATAAACATGGTCTTACAATCTATGTATTTCTTGCCTACGTACGTTTTACTCTCGCTTATTAGCTGATAGGGGTAATAGCCATCTTAATCTTTATCTATTGGTCTGATTAAATTTCTAATGATTTATTTGATTGATCAACAAACTGGAAAACGACAGAACCATTTTTATTGCGCCTACAACTACCCTCATCTTTGTTTATTGTTATTCTTGGGAAACTATAGGAAAACTGTCTCTCCATTATTGCGGATTCTAATACAGCAACGACTTGGACGCAAGAAATGACAAGAAACTTCCAAGTTGGGGTATGAATATTAGTATAACGTTTGATATTTTTGGAATCCTACTATTATTTTACGATGTTACGATTGTGTGTGTGGGGGGGGGGGGGGTCCAACTACATAGACGACTTGGAACTCCTTCAAAAAATCACCGACATCTTCACATCTTGAGTTCTTACTCGGCAAATCACAAGTAAGCTTAACTTGTTTTGCATTCTGAATCTCTCTCTTTGTGTGTCAAGTGCACGATGGGTGGTGTTATCTCAACAGCAACCGATTTCGTGGTTGAGAAATTATGTAGCTGCTTTTGTCTGGAAGTCCACCATATTTGCAGACTCGACAAGAATCTAAAAACTCTGGTAGAAGACATGAAGATACTGGAGGCAAAGCGAAATGATGTGCTGAAATTCGTGAAGAGGGAGGAAGACAGAGGTTTACAAAGGCTTAGTGGAGTTGATGTATGGCTTACGGCTGTCGGGAACATTGAAAACGAGGCCCGTGAAACCCTTATGGCTTGTACAAGTGAACTTCAAGGGTTGTCTCTTTGTGATGGTTGTTCAAGAAAACTAGTGGCAAGGTTTCGTTTTGGGAAAGAGGTTGTCTCGATGTTGGAAGATGTCGAAGAGCTCAAGGGTCGCAAATTAACTGAAGACATAAATGCTCTGGCTGTGCCACCTATGAGAGATGTGGTGGGGGAAAGAGATCTACAACCTATCATTGTTGGTCAGGACACATTGCTCGAGAGTGCATGGAGCCGCCTCAAGGACGGCGGAACCCAGGTTATGGGTCTACATGGCATGGGGGGAGTGGGGAAAACAACTCTTCTTGACCAAATCAACAATAAGTTTTGTGGTGCAAATGATGGGGTTGACATAGTAATTTGGGTTGTGGTGTCTAAGGTCAAACGGAACGAGAAGATTCAAGATGAGATTGCTAAGAAACTAGGCTTTTTTACTGAAGGGGATTCATGGAAACAGAAAACAGAGGCCGAGAAAGCCTCTAGTATACGCAGTTCCTTGAAGGCTAAACGATTTGTGTTGTTTCTGGATGACATTTGGAGCAAAGTGGAGTTAAAAGATATCGGTGTTCCGATTCCAACAAAGGAAAACAAATGCAAAATTGTATTCACTACTCGTTCAAGAGAAGTATGTGCTCGCATGGGGGATACTAACCCAGTCGAAGTCAGTTGTCTAGACACCGACAAAGCCTGGGAGTTGTTCAAGGAGAAAGTCGGGGAGAACACACTGGGACGCCACCGAGGCATTCCCGATCTCGCAAGAAAAGTGGCAGGAAAATGCCATGGCCTACCATTGGCACTCAGTGTCCTTGGTGAGACCATGTCATCCAAGGACACAATACAAGAATGGCGCCTTGCAGTTAAGACTTTAACTTCAAATGCTGCAAAATTTTCTGGAATGGACGAGATTCTTCCAGTTTTGATGTATAGCTACGACAGCCTCAAGGAGAAGCATGTTAAGTCATGTTTCCTATATTGCTCTTTGTTTCCAGAAGATTTTGAAATCAGAAAAGATATCTTAATTGAATATTGGATCTGTGAGGGTTTCATACAAGAAAATCAGAGTAGAGAAAACGCATTCGACGAAGGCTATAGTATCATCAGTTCTCTTCTCCGTGCATGTTTATTGTTGGAAGAACAAGTCGATAAAGTAAAAGTGAAAATGCATGATGTGGTTCGGGAGATGGCTCTGTGGGTAGCATCTGATCTTGGGGAGCATGAAGGGCGATATACTGTGCAAGCCGGTGCTGGGTTACGTGATATACCAGAAGTTGAGAGTTGGGTGCCCGTGAGAAAGATGTCTTTGATGAACAATGAGATCCAAGAGTTATCTGGCAGTCCGTGCTGCCCTGAACTTACAACTCTGCTTCTCCAAGAAAACAAGCTGGTAACTATCTCAAGCGAATTCTTTCGACAGATGCCTAGGCTACTCGTCTTGGATCTCTCGCGGAATAGCTGGTTCAATGGATTGCCAGAGAAAATGTCATTGGTCGCTTTGAGATACCTTAACTTGTCAGACACACATATAGAGCGACTGCCTGTTGGTTTACAGGAGTCGAGAATGCTAATATGTTTGAATTTGGAATTCACGAGGAGCATTGAAAATGTTTCGGGGATGATATCCAAATTTTCGAGGTTGAGGAGATTGGGACTACGGAATTCCTACACGAAGCTAGACATGAGCTTATTGGAAGAGTTGCAGCTCTTGAAATATCTACAAGTTGTAACCATAGGTATAAACTCATGTTTGGTTGCGGAGAAATTGTCAAACTATGACAGGGTGGTGAAATGTGTTAAGAAGTTAGATTATAAGGACCTTCAGGATGAATCATTCAGAGTCTTGACTTTGCCGACTATGGACAACCTTTGTGACCTCGAGATAGAAAAGTGTGGAATGGCGGAGATAAAGGCAGAGGGAGCAGCAACTTCATTGTGGAACAGAAGTCCCACGAGTCCATCCTTCCTCAACCTTTCTACTGTCTTTATAAATTATTGCAACCGTCTCAAGGATTTGACGTGGCTGTTGTTCGCTCCCAACCTTACTATTCTTAACGTTGGTCATTCAAATCAAATAGAGTATATAATAAGCCAAGAGAAAGCTACAAATGGTGTGGCAGGTACCATCATTCCTTTTGCAAACTTAGAACACTTTAGCTTCTATTGTGTACCAATGTTGAAGAGCATCTATTGGAGTGCTCTCCCTTTTCAATGCTTGAAAGGAATCAGGGTAGGAGGGTGTCCAAACCTGAGAAAGCTTTCATTGGATTCTGAAAGTGTTGCCAATGTAGATGGATTTGTTATCCAGTGTATAGAGAGACATTGGACAAGTAATATTGAATGGGAAGACGAAGCAACTAAACTCCGTTTCCAAGCTTCCTTCCCCTATTAGCCCCCTCCCCACAATGCTGCGAAACAGTTTTTTTTTCTTCAAAATCTTCTTTGTTTCTACTGTCACATTGTTCTGCTTCTCGCTTTGCTTCTTTCAAAAACTGCTGTGCCTGGTCGAGTTTATTTTAACTTATTATGTGGATATTCATGTGTGGATATTCATGTGTGGTTTGTTAACTTATTATGTGGATATTCATGTGTGGTTTCTTGGTTTTGTGAGGCCATATGCATTTCTGAGGTTCTTGTGCTACTTGGGAATTCTGAAAGTGAAAATGGGGTTGCTAATTGTCCAAAACTAAGACTTCTCTTTACAATGGACTTGATGTAAACATAATTCAGTGTCGGTGTATAGACACATCATGCATGGATCTAGAAACTTGTTTCAGTTTAATTTGATGTCTTGTGTTCATGTCTTCTCTCTTTCTTTACTACAATAATTCAGTATTATTGTTTCGAAGAAGACATATAAACCAATATGCAATCATAACTCCCAATTCCATATACATCTCACATTCTTATAACAAAGTATGTGTAAATGAAAACAAAAATCAAATAAAATGTAATTTGTAATTATTTCATTAAATCATTAAATCATCCAAAAAGGGGATCAGAACAGTAAGACCGTTGCCGTTGCCGGCGAAACAGTGGGATAGGTTACAGAGGAAAAGAAGCTAGCTTACAAGCAAATACTGAAACAAAAGAGACTACAGTTCGAGGGAAAGAAAGCTGAATAGAGTAAACTCTAGACTCCGGTGGACACCGATGGCAAGAAATCCGGTCAATGAGACTTCACGGCACCGGTGTGTCCAAGACCCACGCTCGTTCCGTCGTCTAACCTTCAGACCGCCACCCGCAGAGTCGCCCCGCGGCCCCAAAACGCCGGAACCAAAGGATTAAGGTCCGGCTCCGTAACCCTAACGCCGTAATCCGCCTGAAATTCACTCTTCCTCCTAGGTCCGAGACACCACGTACCTTCTCAGACTCACGGCGGCGAAACCGAA

>.::GWHANRE00000015:7722529-7725498(-)
TATTGCTTATGTTCTTCAAGCCATTCTGCCAACTATAGTAACAAGAAGACAAAGGCAGCAACGAAAGAGTAACACTTAGCGAGCTTGAAGTCTAGAGACTGAAACAGAAAGATTAATATGTACCTGCAGTGCTCTCCCATACATCCGACGCCTACGGAGCTGCAACATGGCATTTGCAATCTCTGTGCGGTTGATCTCTTTTCCATCTTCAACCCATTTATCAAGCGCAGAGGCTACAGAGAGACCTGAGACAGAGACAATGGCCTTAAACAGCTCTGACGATCTCTTGCTTCCCGGTGTTTTACCAGCCTCAGAGAGTAGTTCCAGCTCTGCTCCTTCAATGTCAGCTTCGTCACAGGACAGCTCCTCCTCAGACTGAAGCCCATCTTCACTATCACTACTAGCGTCGATCGGAGTTCCAAGGCTTTCGATCTCATCTTCCTCCCCGGAACTTCTAGCACCAGCGTCAGAGGAAAATGAGCGTCTTCCGGTAGTGGAGTTCCATGGGAGCTCGTAAGAGCTAGAGAAAGCTTCGTGTTTATCATGTATCAAAGCGTTTGATTCAACAGAACCGTTCCTTTCAACCAACGAAACCTCTAGCTTAGAGTAGTACACAGCATTGCAAACTCCTAGTCGAAGACTCTGGCTTCTGAAAACATTAATACATAATAGAACATTTTAAACTATGTATACCAACATTCAATGGCGCATCTGAAGAACATTTTTAAAGTTTGGAAACAAACCTTCTTACAACCTTGGAAAGAGCAAACATTTCTCACTGATCTGCTGCTGAAAAGACAAAACACACAGAGAAGACACAATCAGAAGAAGAACAAAAAAAAAAATTAGGTCGGACTTGAAGGAATTTGAGAAGATCACAGACAGTTCAAAACTAGGGTTTGAGGATGAGAGATTTACAGAGTGTAAATGAAGAGAAAGCGAGCTGAGGACGAAATAGAGTAAATCCAAAACCTGGAGAGCAAGAGCAGAGAGAGCTAAAATGGTAGAAAAGAGGGGTTTAGGGTTTTACACTTTGGGGCCTGATCTCATATTGGGCTGTCTAGTGGATCAACCAGTAACAAAGGCCCATCCTTTTGTCAACGGTCACTCTTTATTTTTGTCAAAGTCAACGGTCGCTTGCAAAGTTCTGGTTTTTGTTCCTTTCAAAATTCTAATGCTTGCGGAAGGTGCTGCCGAGATTTCTCGGAGTTTCGGATCCAGGTTTGTTTATGGTAAAAGGGTCTTCGAGAAGATCAAAGAAGTCAACGTTCTCAAGTCTAGATCTGATTTCAGAGTCGTCGCCGAGAGAGTTCCTAGGTCTAAAGTGGAAGAGAGGGCTTATCCACGTCCCTGTAGTTGGTATGAAAGCAATGGCTGAAAAGGTATGTAGCAGTCTCATGGAACATGAAGTTGGAACGTTAGGGCTTTACGGAATGGGTGGTGTCGGTAAAACCACACTACTCACTCTGATCAATAACATTTTTGTTAACACAGAAAATGACTTTGATGTTGTGATATGGGTTGTGGTGTCTAAAGATCAAAAGATGGAGAGTGTTCAAGAGACGATCTTGTGGAGACTTGGTCGTTTCAGTGAGGAGTGGAAACACTTAAAACGAAGAAGAGAAAGCGTCAAAGATCAAGCAAGTGTTAAAAGGTAAGAGATATATGTTGTTGTTGGATGACATTTGGATTAAAGTGGACATTTCAGAGGATAGGAGTCCCTTTACCTACCAGAATGAATCGATGTAAAGTATTGTTCACTACTCGGTCTAAGGAAGTGTGCTCAGAGATGCGGGTTGATGTTGAGATGGAAGTCAAGTGTTTGGCTCCGGATGAAGCCTGGGAGTTGTTTCGTATGAGAGCTAGGGATCTTACCTTAGAGAGTCATCCAGACATTCCTGGAGTTGCAAGAAAAATAGCTGGAAAGTGTTATGGTTTGCCACTGGCGCTCAATGTTATTGGGGGATGATAAGAACTGTGTTGTATATTGATAAGAACCACCCAACCACCCCTCTTAATCTCCACAGAACGGAGGATTAAGCCAAAGTATTATCTTGTATCTCTCTCTAGATCACAAGCTACACTACACTCACCGAGAATGCATAACCGTAATGTAAAGCTAATGGGTCCTTTTATATACAAGGCCCAATACAAATCCTCAATGAATTGATTTATTCCTTTATTTGTAAGTAACTTCTTCTCTACTCTTCAATATTCTCCCGCCTCATCCTTCTAGCTCTCCTCGTATACACTCTTAATGGCTTATCAATACCCCCATTGAGTAGCACCAGCTTGTCCTCAAGTGGAAAATCAGGAAACTGATGCTGTACAGCAGACACTCGCATCCACGAATTCTCATGGGCAGGAAGATTCTTCCATTTCACCAGTACTTCCAAATGCCCCTCCTCATCATAGCGAGTATCCAAGAACTCATCAGGCACGATGATCACCTCATCAGCTTTAGACAATGACACAGGCAAGGGAAGAGGAGTATGGCCCTGACCAATCACTTTCTTCAACTGAGAAATGTGGAACACCGGGTGTATCTTTGATTCTTCAGGAAGCCTCAAACGATATGCCACCTTCCCCACACGCTCCAACACTTCAAAAGGTCCATAAAACCGTGCAGCAAGCTTCTGACACACGCGTCGACTCACAGACTGCTGACGATACGGTCGCAACTTCAAATAAACCAATGCACCCACCTCAAACTCCAAGTCTCTTCTATGTTTATCAGCCGATGTCTTCATCACATTTTGAGCACACAGTAAGTGTTGTTTCACCTGCACCAACATCTCATCACGTTCCTTCAGCATTTTCTCCAGCTCGAAATTCGTAGTCGAGCCATTCTCATACGACATCAAAGATGGAGGCTCACGACCATAAACCAACTGAAAAGGGGTGCATTGCAACGACGTATGAAAGGACGTGTTATACCACAATTCAGCCCAAGAGAGATACTTCTCCCA

>.::GWHANRE00000015:8081134-8086500(+)
CAGCTTCGAATCAAAACACACAAAGAGTTTACCTGTTTGCGTAAAGCATCCCAAGAGCTAGGAACGTCCATGGCGTCTAATGAATCAGTCAAAATCTCTCCTTTTTTTGAAAGAAGAGGATCGTCTGACGTTTTTTTTTTTCAGATACAAATCAGATGCTAAACTTTCCCCAAGAAGCTTCCTCGTGATTAAACCTTCCAATTGGTTCGATATCGAGAGAAGTAGAAACGGATCAGATCGAGAGAAGGAGAAGAGAGTTGGGTTCGGACTTCGGAGACGCAGACAGAGTTTTCTGCGTGCCCCTTCAATGGCAAATTTTTTTTTTTTTTTTGCTTAATCAACTAATTAATTCGAGAACGAAGATGATTATGAGCGCTTTAATCCAGTGTTTCTCAACCCACCCTAAGCTTATACGCACTCACACGTGCTAGTCAAACTTACTATTGACACGTGATTTACATAAAACTTCCAAGGGAAACGACAACGCTTGGTCCAGGATGATTTTAAGCCCATATATTAGGCCCATAAAGACATTATTTTCCGTTTTCACTACGCCTTGCTTCACTTCTTCGACCTCGCTCTGTTTCTTTTACGCTTTGCTTCACTTGTGTTACGGATTGGTTTTGTGTGGACCCGTCCGTCCACAAATGGAATCACTTTTTACTTTTTTTTTTTTTTTTTTTCCACCGTTAACTCTGAACCGTAAAACAAAACTAACTTTTACTGGAAAGCTCGATTTACTTTTTTCGGTTTAATTGACAAGTTCAATTTGTTTCAGTATGTTTTCGGTTCATTTTGCTCAATTTGATTTTAACCGATTAAAGAACCTAGTGCACAAAGAAGCTGCGCTGGTTTTCATATTTGTTGTTCCATATCAGTTTTAGTGGATATGAGACCTTTTCAACAGTTTCTCCATTATTGGTGTAGAGTACTAGAGTGCTGGTACCATTACTATACGATAGTGTTCTTCTTTCTCTCTTTCTCTCTCTCTTTGAGAAAGATGGGAAACTGTGTATCGCTAGACATATCGTGTGATCAAACGTTGAATCACGCTTGTGGCTGCTTATTCGGTGATGGAAACTACATTCACAAAATGGAAGCAAACCTCAAGGCTCTGGAGAAAGCTATGCAAGAACTTGAAGAGAGACGAGATGATCTGCTAAGAAGAGTTGTCATAGAAGAAGATAAAGGTCTGCAACGGCTTTCTCAAGTCCAAGGATGGTTTTCAAGGGTACAATGTGTTGGATCCCAAGTCAACGACCTGCTTGAGGCAAAGTCAACCGAAGCTAAAAGATTGTGTCTATTTAGTTATTGTTCTAAGAAGTGCATAACAAGCTGCAACTACGGTAAAAAAGTTTTGAACATGTTAAAAGAAGTTGAAGGTCTTCTAGCTAAAGGAGTTTTTGAAGTGGTGGCTGAAAAAGTTCCTGTACCGAAGGTGGAGAAGAAGCATATCCAAACCACAGTTGGTTTGGACTCAATGGTGGAAAAGGCATGGAACAGACTCATGAAAGATGACAAAAGAACTTTGGGTCTTTACGGTATGGGGGGAGTGGGCAAAACTACACTCTTGGCTTGTATCAACAACAGATTCTTTCAAGTGGTTAATGGATTCGATGTTGTGATGTGGGTTGTGGTTTCTAAAGATTTGCAAAATGAAAGTGTTCAGGAGCAGATCTTGAGAAGGTTGTGCCTTGACAAGGAATGGAAACAAGAAACTGAGAATGAGAGAGCCTCTCGCATAAAGACTATTCTAAACCGAAAGAAGTTTGTTCTGCTGTTGGATGATTTATGGAGTGAGATAGATTTGAACAAGGTGGGAGTTCCACCACCAACCGGAGAAAATGGATCCAAGTTAGTTTTCACCACCCGTTCAAAGGAAGTTTGCAAAGACATGGAGATCGATGATATGATGGAAGTTGTTTGTTTGTCAAAGAATGAAGCATGGGAGCTGTTTCAACAGAAAGTTGGAGACAATCCTATAAAGAGCCATCACGATGTTCTTCCACTCGCAAGAAAAATTGCTGAGAAATATTGTGGCTTGCCACTTGCACTATGCGTCATTGGCAAAGCCATGGCAAGTAAAGAGACTGTACAAGAATGGCATCATGCTATCAACGTTCTTAACTCGTCCAGCCACGAGTTTCCAGGGATGGAAGAGAAGATTCTTGCTATTTTGAAGTTCAGTTATGATAGTTTAAAGGATGAGAAAGTCAAAATGTGCTTCCTATATTGTTCTTTGTTCCCGGAAGATTATGAAATAGGGAAGGAGAAGTTGATAGGTTACTGGATTCACGAAGGGTTTCTTGATGAAAACAGAAACGAAGATGGAGCTAAGAATCAAGGTTATGATATAATTGGTTCCTTAGTTCATTCCCATCTACTGATGCATGGTGTCCTCACATTGACTGTGAAAATGCATGATGTGATACGCGAGATGGCTCTGTGGATAGCATCTAAGTCTAAAGAAACTTTTTGTGCTAGACCTGGTGCGCATTTAGGCCATATACCAAAAGACATCAAGTGGGAGCTTGTGAGAAAGATGTCTTTAATGAGCAACCAGATTGCAGAGATATCTTGCTGTGCCAAGTGCCCCAAGCTCTCAACCTTGTTACTCCAGAATAATAAGTTGGTGGAGATTTCAGGTGAATTCTTTCGGTTTATGCCTGACTTGTGATCTTAGATCTTTCGAGGAACTTTAGTCTTTCTGGATTACCAGAAGAGATTTCCAACTTAGGTTCCTTGCAATATCTAAACTTATCATACACAGGACTCAAATCGTTACCAGATGGTTTGAAGAAGCTGAGGCGACTAATCGAGTTGAACCTGGAGTTCACTCGTGAACTTGAGAGTGTTTCCGGGATAGCAACAAGTGTTCCAAATCTTCAAGTGTTGAAACTGTTTTGCTCGAGAGTTTGCGTTGATGACATATTAATGAAAGAGATACAACTCTTGGAGCACTTGAGGATTTTAACAGCAACGGTAGAAGATGTCATGATTCTGAGAAGCATACAAGAAGTGGACAGGGTTATTAGAAGCTTATGTCTCAGCAATATGTCAGCACCAGTTGTGGTATTAAACACTATAGCTCTGGGACGTCTTGAACGGTTTACAATATGGAACTCCAAAATCTCTGAGATAAAGATAGAATGTGAAAGCAATGGGACTCTTCAGTGTCCAAATTCTCCAGGCTTCAAGCAGCTTTCGGCTGTACATGTAGTCCGTTTAGAAGGTCCAAGGGATTTGACATGGGTAATGTTTGCTCAAAGTCTCAAGGTTCTATCTGTGTCAGGTCCATCAAGTATAGAAGAGATACTGAATAGAGAGAAAGGAATGAGTATTATCAATGCGCATCCAAATATTGTGGTGGTTCCTTTCGAAAAGCTTGAACTACTTAGAGCGAGTGATTTGGATGAACTGAGGTCAATCTGCTGGAGTCCTCTGGATGTTCCAAACCTGAGACAGTTTTACTCCCAAGGCTGTCCAAACCTTCCCGAAGCTAACACCGAGTGTTTCAGACATGTGGAGAGAGAGGAAAGTGTTTAGAAAGCGGACACAGCCTTTCACCTTCAAGCTTGAGTATTATTTGTGACTTCTTAGCTCGATGTTTTTACTATGTACTGTCAGTGTTTCATTGATCTTGTTGTTAAGTTGCATTCATCAAAAGTTAAAGAAAGAGTTCAACTTCAAAGACTTTGTTATAATCTCAAGTAGGGCTCAAGGTTACGTTATCATCTCTCTCTTTCCTTTTATCTCTTTGATGTTTCTTTCTTTAAAGTTTTCACCTTTAGCCACATTTGATAGAGGCAAAAAAGATGGAGACGACGCTGTTTAATGACGGTGGAGAAGACCCTTGGCTTGCTCCAGACAAATTCTACCATGTAATATTCTGCTTCACCATCTCTCTCCTCTTCTCAACTCTCGCTTCTCTCTCCCGCTACTCCTTCCTACGGCGTCACTCCATCTGGATCGGATCTGCGTTCTCACTCGCCGCCGGTGCGGCTAAAGAAGCTGCCGATCAGTTCGGTATCTTCCCTTCCGCAGGTGCCTCCGCGAGAGACGCCGTCGCGGACTCCGTTGGAGTGGTCATCGCTGCTTTGCTTCTCTTCCTTTGGAAATCTCGAAGATCACGTCCGGATCCGGGTCAATCCCGACCCATCCTGCCCATTTGAATGTACTGTATTAATAAAGAGGATTAAATGAGATTTGAATTTTTGAGTTTACAGTTGAGAAAACGATGTTTACTTTCACTGAATTCAAGATAAAATCTCTTTGTTCATCCTCGAGATTATCGACAAGCACAGAACTGCTCAAACTGTTATCGGTTCTGGTGAACAATCACCGGTTCGAAATGGTCAAACGTTAGTCAAGATGGCCGAGTTGGTCTAAGGCGCCAGTTTCAGGTACTGGTCCGAAAGGGCGCGGGTTCAAAGCCCACTCTTTACACATTTATTGTTATGTTTTCTAATTTTTTTCTTTTCTTTTATTTGTTTTTTTTCTCTCTCTCTCATATCTATCCCTAGTCCCTACCCTACTTTACTTTACTGTTGAGCTGATCCCTAGCTTTTTCCTATTGGCGCATTTGCTCATAAATCTCTCGTCGGATTCCTCGCTTCTCACTCTCCTCTCCTCCTCGCTTCTTCGCCGACTCAAGTAAGCTCCACGCTTCTTCCATGCCCTCCCAATGTATTTTTCTGTGGTGTTTCTTCAGGGCATCCCGTGCTTTTAACGCTGTACTTCACATCGTCTGTAGAATATTTTGGACTTTTCTTTCGCTTCCTTATCATGCACAAGTAGATCTCGTAACAGATATTGTATAACCTGTATCAGTCTCTTTTTTTCTTTGTGGATGGGGGTTAAAGCTCAGTTCTTGCCTTGAATTTCGTCTGTGTCCATAACTTAGATGATCAGCAAACTTTAGCTGAAGGTTTTCTAAACATGCATTTTTAACTCAAAAAGCTAATTCGATTTTTCGTAGAGATTTTCTTAACCTTGTCTGGTGAATGGAGTCATCCTCTTGATTGCTTATTTTCAACAGTCACACTTTTGTAAAGTTCCAATTTTTTCAATGGTGTTCCAGGTAAAGATGGCTGTTTCATCTGATGAAGAGTCCGAGATCAGCGAGTCAGAGATCGACGACTACTCCGAAACGCCTTACCTGCTCCTCCAGAACGGGAAGTACAAGGTTAAAGTGAACGGGACGCTGAGATGCCCCTTTTGCTCAAACAAGAAAAAGCAAGACTACAAATACAAGGAGCTGATGGCGCATGCCTCCGGAGTCTCCAAAGGATCCGCCAGCAGAAGCGCTAAGCAGAAGGCTAACCATCTCGCATTGGCAAGGTACTTACAGAACGAGCTCGCCGGCG

>.::GWHANRE00000015:15312595-15319149(-)
CCAGGGGTTCTCCAGTTACGTGGATTATTCCCCTGGGCCAGGTTAGACAGTGATCCACTTCACCCGGGAAGGCTTTACTCGGCCTTGGGAACAAGACCCAACACCCAGTACCGCATTTGGTGACATAATGGACAGTTCGCCTCCGTCTGGCGTCGAACCCGTGAGCATGACAATTGGCCCACAGGATCCTTACCAGGTGAACTACCTCGTCCCGTCACATAAATAATAATGTTACTAACTATTTTACAAGCTTCTTGAGACGAACAGTACGAATCAGTAAAGTAACAATCACAAGCTTGATCCAATCAAAGTTGTATTTGCATACATTGAGATGGATATATAATGCTTGTTCTCCTACAAGCAAAATCATCTGGAATGGAAAACAGTTTACATTCAGGAGAAAGCCTTAAGTCTCAAACAGGTAAGCATGAGCTTAAACTGTTACAGAATCATGAGAACTATCTTGAGTAGTCTCGTCATCTGGTCTGTATTAAACTTTTTACATTCATAAATGCAGGAGATCACAAAGAAGAATGTCCATGTCAAAGAACTTAACGAAAAGTTTTGAGAGCTTAGAGCATATATATATCTCCACATGTAAAAGCTCTTGTTCTGTTTGAATTTTTCTTGTTGACAATGGTGTGATCAGTTTAGACAAGATTCTAAGCCTTTGTTCTTGAACTCCTCACTTTATGCATTAGTTTGAAAAATCTGGAAAATAAATTTGTATGTATAAATACATGTTTCTTCTTCTTGCCGTAAATAAGGCTGGGTCAATTCTAGTGACCGGATTTGATTTTAGGTTTGGATCAGTTGAACTTTTCAATAATTCAATTGGACCCCAAGAACTTTTCAATAGATCCAATTACACCCCGGATGGTGAATTCGACATATTTCAACGAGTTTATGTAGCTTAGCCTAAGGACACATTTCAGTACTTTAGATGGTTCTGGATACATTAGCTAATAGTTCAGAAAACTTTTTTCCATTTATTTTGATGGGTCAACGAGACAACAAAGAGAAAGCAAAAGCAAAAGCAAAAGCCAGAGAGTTTTGACTTAAAATCTCTACAAGACATCTCGCTAAAAGCTTCCTCTCTCTCTCAAGATTTCAAAGAAGACATCTTAATGAAATTCTTGTCTTTAACAGTTGATTTGTAGAAGAAAAGAAGCTCGGAGATGGAGGCTGCCGTTCTATCGAAGGCGCATAGGCTCAAGTACGACTTCTTCCTCAGTTTCCGAGGCGAAGACACGCGTCATACCGTCGTAAAGCGTCTCTACGACGCTCTCCACGTGAAGGAGAAAGCTCTCATCTTCCGCGACAACGAAGGCATGGAACGAGGGCAAGCGATCTATCCAAGCCTCATCGCAGGCATAGAGGACTCCGCCGCCTCGCTCGTCGTCTTCTCCCCTTGCTACGCTGACTCTCACTGGTGCCTTGATGAGTTGGCTACGCTCTGCGATGTGAGTTCATCGCTCGATCGTCCCATGATACCAATCTTTTACAAGGTCGATCCCAACCATGTACGCAAACAGAGCGGTCATTTCGTGCAGGACTTCGAAACACACGCCATAAGGTTTACCAAGGAAGAGATGCAGCGATGGAGAGGAGCTATGAAAATAGTTGGAAATCTCCCTGGATTTATTTACAGGTAAAAATACAGCCTCTGTAGTTTTATGATCATGTAGATAGATATAGACCGATGGGTTGAAGTTAGATTCTTGAACTTTTGGAAATTCGCAGAGGAGGAGAAAATGAGGATGAGATGATAGGGCTTGTGGTGAAGAGGGTTTTAGCTGAGGAGAACAATACACCAGAGAAAGTTGGAGAATACACCGTTGGCCTTGATTCACGTGTTGATGATTTGATGAATCTGGTCGACTTTAAATCTAGTTGTGACGTTCAAATCCTGGGGCTTTACGGTATGGGTGGTATTGGGAAAACGACCCTTGCAAAAGCCTTCTATAACAAGATCGTTGACAACTTCAAGGAGCAACGAGTTTTCATCTCAAATGTTAGAGAAAGATCGTCAGGACAAGATGGTTTGGTCAATCTACAAAAGACTTTGATTACTGAACTGCTTGGTTTGGTACCTGAGATAGAAGATGTTGACAGAGGGCGGGATATGATAAGAGAAGAAGTTCATGAGAAGAAGATTCTTGTGGTTTTAGATGATATTGATAACGTAGACCAAGTTGATACCTTAATTGGTGAAAGAAGTTGGTATCGTGAAGGAACTCTTATAGTCATCACTACCAGAGATGAAGAGATTCTCAATAGACTCTCTGTGAGCTTAAAGTATGAGGTCAACTGCTTGAGTGAAGAGCAAGCAGTGAAGCTGTTTAGTTACCATTCACTACGAAAAGAAAAGCCAACAGGGAGTCTATTGAAGTTATCTGAGAATATCGTCAAGATAACTGGATTGTTGCCACTAGCTGTTGAAGTGTTTGGTTCTCTTTTTTATGACAAAAAGGAAAAGGAATGGCTAGTTCAGCTAAAGAAGCTGGAATATACTAAACCAAATGGTCTTCAGGACGTTCTGAAGCTGAGTTTTGACTCTTTAGACGATGAAGAGAAGAAAGTCTTCCTCGACACTGCGTGTCTCTTTCTTAAAATGGACATGACGAAAGAGGAAGTTCTCGACGTACTGAAAGGATGTGGGTTTACCGCTGAGGCTGCTCTCAATGTTCTTAGACAGAAGTCTCTTGTCAAGTTCTTAGCAGACAATACTCTTTGGGTGCATGATGAGATTCGAGACATGGCAATGCAGATGGTCCGTGAAGAAAGCCTTGAGGATCCTGGAAAGCGAAGTAGACTCTGGGACCGTGGTGAAATCATGAGTGTATTGAACAGTATGAAGGTAGTTTTCTATCTACAGAAATAATATCATCATATGTATATGACATCTATTCCCATGATCGTTATGACAGGGAACATCATCCATCAGAGGAATTGTATTAGACTTCAAGAAGAAGTTTGTGGGGCAGAGCAATCTACAAAACAATCCAGGCCTCAGCTCTGCGTTTATTTACCTGAAGAATGTATTTGTACGATGTCCTACAAGCTCTGAGATCACCATTCCTGTAGAGCATTTTGCGCCAATGAAGAAGTTGAGACTTCTTCAGATTGATCATGTGAAACTGCAAGGAAATCTTGAACTCCTTCCATCTGACCTCAAGTGGATACAGTGGAGAGGCTGCCCATTAAAAGACGTTCCAGCGAGTTTTCTTTCTAGGCAACTCGCAGTTCTTGATCTTTCAGATAGTGGAATAAGACGAGTCCATACTTTGGGAAACAAAAAGGTAAGCCTTCTTATTTCCTCTAGCATGTGTTAAAAGTCTCTCTGCTAAAAACACTCTCTGGTCTGCAGGAGGATGAGAAGTTGAAGGTATTAAATTTGCGTGGTTGCCACAGCTTAGAAGCCATTCCTGACTTATCAAAACATATAGCCTTGGAGAAGCTTGTTTTCGAGGGATGCAAGCTTCTCGTGAAGGTTCATGCATCAGTTGGTAATTTGAGAAAATTACTTCATCTGGATTTAAGAAACTGTCCAAACCTCACTGAGTTTCTTTTGGACTTTTCTGGACTGAAGCATCTTGAAAAGCTTTACCTCTCTGGCTGTTCAAGTCTGAGTGTGTTACCAGAAAGCATCGGTTACATGCCGTGTTTGAAAGAGCTTCTTCTTGATGAAACTGCGATAAAGAACCTACCGGGATCAATTTTTCGCCTCGAAAAACTTCAAAAGCTTAGCTTAAAGAGTTGCAGATCTATTCAAGAGCTATCTATGGGGATAGGAACATTGACATCACTGGAGGAGCTAGATCTTAGTAGCACTTCACTGCAAAATCTTCCGAGTTCTATTGGATATTTAAAAAATCTCCAGAAGCTGCATGTGATGCACTGTGCGTACCTTACTAAGATTCCTGAGACTATCAATAAGCTTATATCATTACAAGAGCTGATCATCGATGGAAGCGCAGTGGAGGAGCTACCTCTAAGCCCTGGCTCACTGCCATGTTTGACTATTTTTTCAGCAGGAGTATGCAAATCGCTGAAAGAGGTTCCTAGTTCAGTTGGGTGGTTAAACTCTCTTCTCCAACTTAAGCTGGATAGTACACCGATTACAACTCTACCAGGAGAGATAAGTCACTTGCGGTTTATTCAGAAACTTGAGTTGAGGAACTGCATATCATTGAAATCTCTGCCTAGTACGATTGGAGATATGGATACACTCCATAGCTTATACCTTGAAGGCTCTAACATTGAAGAACTGCCGGAAGGATTTGAAAATCTGGAGAACCTAGTATTACTCCAAATGAACAAGTGTAAGAATCTCAAGAAGCTTCCTAACTCATTTGGAGACTTGAAATCTCTTGGCCATCTCTACATGGAGGAAACTATGGTCATGGAGTTGCCAGAAAGTTTTGGAAACCTCTCAAACTTAAGGGTATTGAAAATGATGAAGAGTGATGATGCTCCAGGTACATGCGAAAAATCTAGTTTTGTAATACCAAACTCTTTCTCAAATCTCTTGTTGCTTGAGGAACTGGATGCTCGTGGTTGTGGAATATCTGGTGAAGTCCCTGATGTTTTTGAGAAGCTTTCTTCTGTGAAGATACTGGACCTGGGAAATAATAAGTTTCACAGTCTTCCGTCTAGCCTCAAGGGGTTATCAAGTCTTAAAGAACTTTCATTGTGCGACTGTCAAGAGCTCAAGTGTGTTCCTCCTCTTCCATGTATCTTGGAGATGCTAAACTTGGCAAACTGCTTTGCATTGGAGAGTATATCCGACCTATCAGAGCTGACGATGTTGCGTGACCTCAATCTCACAAACTGTAAGAAAGTGGATGATGTTCCAGGCATAGAGAACTTGAAGGCTCTGAAACGGTTAGAAATGAGCGGATGTAATTTCCAAGTGCACCGTTGAAGTAAAGAAAAGACTGTCCAAGGTGATTTTCACAAACTTAGAAATCTCAGTGTTTGTTAACAACTTTCTTGCAATCTTGTGAGTTTCTTCTTCTCATTGCAAGTTTCTTTGAAAATGCTGCAGAATCCTAGCTTGTCTGGAAACATAACCCCGGAATGGTTCTCGCAGGGCCCTGTCAGGTTTTTTGATGAAGGTGAAGCCAGCTCAGAAGGCGACTCTACTCATACATGATCTGCTACCAGAGAGAGTAAGAAACTGCACACAAACTGTTAACAAAAAGACAAAACGAATGTGTTCTCCATCCTTGAAGACATGTGTTTTGGCTGTTGTGTTTTTTTTCTTTAAAAGTATTTTCCTTCTTCCTCTTCAGAGTGAACAGAATCAACTGGATAAATCGGTTTCTGTTTGATCTGCCAGATGAAAATTTACTCAATACAAGAAAATTGACCTTCACAGCTTGTCACAGTAACAAACAAGAGAGAGACCAACAGATTATCTAAAAGGAAATGGTGACAAGACGATGTTATTATTACTAAGTGGGGTCGAGGTTCATGTGTCTATGCTCTCAGCGAGACGCAGACGTCTCTAGATCTACCTCCACCATAACCTTTCTTTTAAAACTCTCTCATGTCTTATTCTTAGACCAAACCCCACATCTAATCCAAAAGATATCATCACAACCAGCCCCGGGACGGATCCGGATATCCGGGAAATTTAGGGTATCCGGATCCGGATCCGGATCCAAGGATTTAATATCCGGATCCGGATTCGTAGTTTCCGGGTATCCGGGTTTCGGATATCCGTCTCGATATTCTATTATCCGCGGATATCCGGATCCGGATCCGTCAAAATAATTAAAAATAAATTTTTAACAAAAAATACTAATTTTTTTAATATAATACATAAATTAAATATTTATAAATATATTTATATATGTTTATAATATTGTAAAAACTAAAATATAATATTATAAGATTAATTCATGTATAAATATTAATATATCAAATATTAATATATCAAATATTAATATTAATAAAATTTAAAAATTTAATGTATTTTAAAAATACGGATCCGGATCCGGATATCCGGACCTAAAAATTAAGAGATCCGGATCCGGATTCGGTTTGCACGGATCCAAGATTTTACTATCCGGATTCGGATCCGGGCACCCCGGATATCCTATTTTCGGAGCGGATCCGGAGCAGATCTCGAATCGAAGCCGGATCTCGGATAATAAGTCTCAGGCCTAATCACAACACACCAAACTATGCTTTCACCCTTTTGACCATTAAAAGATGAAATCAACAGTTCAAAACAAAGAGACATTTGGAACCTAAGGAATGAATTATAGACCAAATGCCAAGAACTTGTTAGCTTTTCACAATACAATAATGAAACAAGGCGAAAATAAATCTTCTCATCCCATACATTCAAAAGAGTACATTAATGACCCAACGAATGTACAGAATTTTACAACAAGCAGGACACAAGACAACACAAGAACAGTAAGAAGTAACAACAGTGGGAGAAGCAACAAAGAATGAGATATAAAGTAAACAAAAGGCTTTTGATACAGAGTAGATCCCTCATACCTTTCTAAAGTTACTCAAGCTTCTTGTTTGTTGAA

>.::GWHANRE00000015:15391635-15406793(-)
TGTTATTTAGATATTTTTAGATTCATTACATCAGAACCGAACTCATCCAGACCCATAAGAACTCAACTCAAAACCCACACATAAATTTATAATATTCAAGCGGGCCTAATTTCAAAACAAAAGAAAAATGATACCCAAAAAAACAACTCGTATCTAAATAGATAACTAATGTTCATGCTCAACTGATTTTATAAACTAATTAAGAAGACTCTTTCTATGTATTTGGTTAAATTAAATGAAACAGAAAGAGTTTTTATTTAGTAAAATAATCATATGAATGAAAAATTAAGTGAATAAATGTAATACATTTTTATTATTTTGGTTTAAGTTATTATTTTATTTAAAAACCATGTCTTTTGAATTATGTATTTAGCTATGTAATTTTCTGCCGATTGAAACTAAAATTAAAAAAAATTAGTAAAACAAACTAAAAACGAATGTTTAACCATATGCAAAACTCAGTTATTTTACATTTTTGATTATATAATTGACACAAAGTTAATGTTGATTAATTAATAAATAAAAATTTGCAACATTATTATTTTAGTAATATAATTAATGATGTGATGTATTGTTATTGTAATACGATTAATGAAATTTTTAAACTGAATAAAATATGAAAATATAATTAATGTAATTATATTAATGAAATTATTAAAAAGATTTTATATTTTTTTTATACTGCTATCCATGTTCACAAAAAATTCTTATTTATATTGCTATCAATGTTTACAAACAATACTTCAGTTTTAGTTTTAATAATATAGATGCTGTTTTGATTTACAATACATATGCAACTGCGTTGACGTTTCTGGTTTGGAGAAGAGCCATGTCCGTAGTTTTTTAGATATGACAGCTTCTACCTTTTGAAAGTAGATAAAAGCGGTTGCGTTTGTTGAGCTGAGCACTAGAACGATGTCTCTTTCGTAGGATCCACGTTAAGCATTTCTGCACTACTTTCCATCTTACAAACTTGATCTCGAAGTGGAAAAGATTGAAGATGAATCAGATGATGAAGACCGGAGCTGTTTCTGATCCTCGTTCGAGGCTCAAGTGGGACATATTCCTCAGTTTCCAAAGAGACAGAAACCACAGTTTCACGGATCGTCTCTATGAAGCGCTCATCAAGGCACATGTCCGGGTAAGGAACGGTGACGTGGGACGCAAGGATCAGAAGCTGGGTGTCAATGAAATGGATCAAGTGAAGCAGACTTCAATCAAACAAGTGTGGAAGCCCAAGGAGATAGTCATTACGAAGCCCATTACCGAATCAAAGCCCACTCAAGAAGCAAAACCAGAACAACGGTCATCACCACTGCTACAAGACAAAAGCAGAGAGCATGCTATACGTACGGAAAAGACGAGCTGGATGATTGATACATCGAACCGTTACGATGCTCTTGCTGAAGAGGAGATGATGACACCTGTCTAGGGCTTTTGTAGTAGGGCAGTCATGGTTTATGTATAAATAAGAAACATCCATGTAACAATGCCGTTAAGCGAAATGAATGAAACAAAAGCTTCAATCGTTAACCATTCTAGTCTTTTTTGAGTAATCTTTTCATGGTATCAGAGCTTCAGGAACACAGATCCATGGACTCTCTTTCGATTCCTTCCCTTCGCATCAACAACTGCGTTGCGGTCAAGCTCACTGAGCGTACCTATCTGGTATGGAAGGTCCAGTTTGAGTCGTTCTTGTCTGGTCAGGGTTATCTCGGCTTCATCACATGCGAGCTTCCACCTCCAGCAAAGACTCTCACCATACCTGGAATCAACAACATGTCGATAGATGTCACCAACCCAGACTTCTCCACCTGGTGCCGTGTTGACAACACCATCAAGGCTTGGCTTCTTGGATCTTTCTCTGACGACATTCTCAGTATCACTGTAAGCTGTTCAACTTCTCAGGATATCTGGTCCACCTTGGAAAAACACTTCGCTCGCGTATCTTCCTCACGTTTGTTTGAACTTCAAAGAAAGCTTCAAACCGTGACAAAGAACGAAAAGTCCATGTCTGACTATCTGAAAGAAGTGAGAACCATGTGTGACCAGATTGCTTCAGTGGGTCCTGTGAGTGAAGATATGAAAATCTTTGCTGCCCTTCATGGTCTCGGTCGTGATTATGAGCCTATTAAGACGAGTATAGAGTCTACTCATAGCGTCCCTATGCCGTCCTTTGAGGATGTTATTCCAAAGCTTACAGGCTTTGATGATCGTTTACAAAGCTATGTTACAGATACCGCTGTCTCTCCTCGTGTTGCTTTCAACACAATGCGCGCCTCTGGACAATACAACAACCGTGGTCGCAACTCATATGTCAGACCTTATGGCAGAGGTAAGGGCTCTTTCTCCACCCAAGGACGGGGCTTTCATCAACAGATATCATCAGGCTCTTACGGTAGCAACAGTATGTGGTGTGTCAGATCTGTGGAAAAAATGGTCATCCTGCTCTCAAATGTTGGCATTGCTTCAATAACAGTTACCAACACGAAGAGCTTCCCAGTGCTCTTGCGGCTTTAAGGATCACAGATGTGACTGAACAGAGTGGAGAAGATTGGTATGCTGATTCAGGTGCTTCTGCTCATGTTACCAACTCAACCGCCCACCTGCAACAGTCTCAACCATATAAAGGCAATGATTCAGTGATGATTGGTGATTCAAGCTTTCTTCCAATCACACACACGGGCTCTTCTTCCATCGCCTCAACTTCGGGTAAGATCCCTCTTAAAGATGTTTTAGTGTGTCCTGATATCACTAAGTCTCTGCTATCTGTTTCAAAACTCACAAGAGAATATCCCTGCTGTTTTGAATTTGACTGTGATATGGTTCGTATAAATGATAAGGAAACAAAGAAGTTGTTGGTTATGGGCCCTTATCGTAATGGTCTTTACATGCAGGAGGATCCACCTTTAAAGTCTTTCTATGCTTCAAGACAACATTCTGCTAGTGATGAAGTTTCGCATAGGCGCCTTGGGCATCCTCATACAAGTATCCTCCAGCTTCTCTCAGCTAGCAAATCTATCCTGGTGAATAAGTCTGTCAAGACAGTTTGTGAAGCCTGTCAACTGAGCAAAAGTCATCGGCTTCCTTTTACTCCTTCAACTTCCGTATCTTCAAAGCCTTTAGAGAGAATTCACTGTGACTTATGGGGTCCTTCTCCTGTAATCTCTGTTCAGGATTTTCGATACTATGCAATCTTTGTTGATAGTTACTCAAGGTTTAGCTGGTTGTTTCCTTTAAAACTCAAATCTGATTTCTATTCAACCTTTCTTACTTTTCAAAGTTTGGTTGAGAATCAGTTTGGTCATAAAATCAAAATTTTTCAGAGTGATGGGGGTGGTGAATTTGTTAGTAAACAACTCTTAACTCTTCTTCAAAATTGTGGGATTCAACAGTTTATCTTCTGCCCCATACACCCCAACAAAATGGCCTCGCCGAGCATAAACACAGACACGTTACAGAGTTAGGGCTCGCCATGCTGTTTCAGAGTAGCTCCACTTCAATACTGGACTGAAGCCTTCTTTACTGCTAATTTTCTGATCAATCTGCTCCCTGCTTCAACGTTAGCAGATAATAAGTCTCCCTTTGCGCAGTTAAATGGAAAACAACCTGACTACACAGCCCTTCGCATCTTCGGTTGCGCATGCTATCCGACATTACGTGACTATGTCTCTACGAAGTTTGATCCTCGTTCCCTCATTTGTGTGTTCCTTGGATATAGCGAAAAACACAGGTTACAGAAGTCTATATCCACCAACTGGTAGAGTCTACATAAGTAGACATGTCATCTTTGATGAGAACATGTTTCCCTTTCAAACTAGCTATGCGAACCTGCATCGTTCTCCATCAAGTTACATAAGCCGCTTCTCCTGATGCACCTTCACCGGTTCAAGAAAGAGATTGTTCTTCATCAGACTCTCTAACACCTACATCAGTCCACTATGGAGAACAATCTATCTTCACTGAAAGTGACTTTCCTCCTCTATCTGAGCTGCCACTAAGAGCATCAAACCAGCAAACTCGTTCTATATCATCACCTGCGCCTGTTACAGTTACAAGATAACAAATAACTCCACCAACATCTTCTCAGTCTTCAGTGTCTGTAGCTTTAACCCCAGCTCCTTCTCCAACACAATAACTTGTTCAAAAATCATTGTCTACTAGTGTGAAAGCTGAGTGTATTGGGCGTACGGCAGGCTTAGACCCTGTTCCTATAGGCGACAGCGCTCAGACTTCGCCTACTAGGACAGATAGTGATAATAGACAAACAAGATCAGTTACAAATCCTATTCTCAGAGCTGGAAACCAAAACTCTCACCCTATGATCACTAGAGCCAAAGTTGGTATTACAAAACCAAACCCAAGATATGTCCTTCTTACTCACAAGGTTGAATTCCCTGAACCACGAACTGTGGCAGAAGCCTTACGTCACCCAGGCTGGAATGGTGCTATGTCAGAAGAAATGGTGAACTGCAAGGAGGCAGGCACATGGACATTAGTACTAATAACTCTTGATATGCACGTACTTGGCAGTAGATGGGTATTTCGCACCAAACTTAACGCTGATGGAACTCTAGACAAGCTAAAAGGGCGAGTTGTGGCAAAAGGTTGTGGCCAAGAAGAAGGGATATATTAACTTGAGACATATAGCCCTGTAGTCAGAACACCAACAGTAAGGTATGTTATCCACATTGCCACAACTATGAAGTGGGACATAAAACAAATGGATGTTTTAAATGCCTTCTTGCACGGTGACCTAACTGAGACTGTCTACATGACACAACCTGCAGGCTTTGTTGATCCAACAAAACCGTATCATGTTTGTTTGCTTCACAAGTCCATCTATGGCCTAAAACAGTCTCCGCGGGCATGGTATGATAAATTCAGCAATTTTCTTCTTGAGTTTGGCTTTGTATGCAGCAAGAAAGATCCCTCTCTGTTCATCTATGCTCGAGATAAAGCAGTTATTTATCTTCTCCTCTATGTTGATGACATGGTCATCACTGGGAACAACTCACAAGCTCAGACACGTCTACTTGAAGAACATAATAGAAAGTTCAGAATGAAGGATTTGGGGAAACTGAGCTATTTTCTCGGTATCCAAGCTCAGTATCACGCAAATGGGCTCTTCCTGTCTCAGCAGAAATATGCAGAAGATCTCTTAGTCATTGCAGCCATGAAAGACTGCTCCCCAATGCCGACGCCAATTCCGTTGCAAATAGAGCGTCCAGAGCGTCCAGATGATAAAGAAGAACTGTTCTCTAATCCTACATACTTTCGAAGTCTTGCCGGAAAGCTGCAATACTCGACTCTAACACGTCCTGACATACAATTTGCAGTCAATTTTGTATGTCAAAAGATGCATGCTCCTTCTGTATCAGACTTCAATCTCCTGAAACGAATTATGCGCTACATCAAAAGAACTATAACCATGGGGGATTTCCTTCAACAACAACACTGATTGCACACTCACAGCCTTTAGTGACAGTGATTGGGGCAACTGCAAAACAACCAGGCACTCCATTGGGGGATGCTGTTTGTTTCTTGGTGATAACATCATCTATTGGTCTTCCAAGAAGTAGCCTACTGTGTCAAGAAGCTCAATTGAAGCAGAGTATAGATCCCTATCAGAAACTGCCTCTGAGATCACTTGGCTGTGTATTGTACTGAAAGAACTGGGGGTTCCGCTTCATCAAACACCCGAGCTGTACTGTGATAATTTGTCTTCCGTGTACCTCACGGCAAATTCGAAGTCTCATGGTCGTTCTAAACATTTTGAAATTGATTACCATTATGTTCGAGAACGAGTAGCACTAGGAGCTCTCGTCGTTAAGCATGTTCCTTCAAGCCAGCAGCTAGCGGACATCTTCACTAAATCTCTACCTCAGGTTCCCTTCACTCGGCTACGCACCAAACTTGGTGTCACAATTCCTCCGACACCAAGTTTGAGGGGGGCTGTCAATGAAATGGATCAAGTGAAGCAGACTTCAATCAAACAAGTGTGGAAGCCCAAGGAGATAGTCATTACGAAACCCATTACCAAATCAAAGCCCACTCAAGAAGCAAAACCAGAACAACGGTCATCACCACTGCTACAGGACAAAAGCAGAGAGCATGCTGTACATACGTAAAAGACGAGCTGGATGATTGATACATCGAACCGTTATGATGCTCTTGCTGAAGAGGAGATGGTGACACCTGTCTAGGGCCTCTGTAGTAGGGCAGTCATGGTTTATGTATAAATAAGAAACATCCATGTAACAATGTCGTTAAGCGAAATGAATGAAATAAAAGCTTCAATCTTTAACCATTCTAGTCTTCTTTGAGTAATCTTTTCAGAGGATTCAGTGGCTTTCATTGTCATCTTATCCCCTGACTATGCCAAGTCTCGCTGGTGCCTTGATGAATTAGCCAAGCTCTGCGATCTGAGAGCATCACTGGGTCGTCCTATATTACCAATCTTTTACGAGGTTGATCCATGGCACTTTCGGAAACAGAGTCCTTTCGAAAAAGGCTTTGAAGAGCACGCAAAAAGATTCCGCGAGGAGGAGATAGAAAGATGGAGGGGAGCTATGAATGTAATCGGACATATCTCCAGCTATGTTTACAGGTACATGAGGACTCCCGTATCTTCATCTTCAGCCTTATTCCTCTGCATATTTATATAATACTAGACAACATGTTGCATCATATGATTGGTATAGATTTTGATATATACATCTCATCTAAGACATGTCACAAGTCACAACTCACCAACATCAAAACTAATTGTTAATCTAGCTGTCCCCTTCTTTTCTTTTTTCAAATCTTGGATCATTCTGTGTTTTTGGTATGTTTCTTGAGAATCAATCTCCTCATTTTCATTTCCTATGACTCAACATCCTTTGCTACTTTCAAGAAAACAGTGTATGTAACCGCTCTCTCCTATCAAAATTCTTTTCACCAACTAATGTATAACAGTAGAGAAGAAGAGGTTAGTATTCAGCTTCGTTTACAATCTGAATTCTTATGCTGTTTTGTGAGAATTTAACCTAGAGTTTCATGTAAAAGTACTAACATTTAACATCTTCTCCACAAATGAACACACACACACACACATAAATAGGAGATTGAAAATGTAAAATATGAGACCGGTGAGTCTTATGAACTCAAAACAACAACCTCTTTACTAAAGAACAATAACTCAGTTAGCTTCTCGTCTCTCTTTGTTTCTCAATTCTTACACACGAGAGAAACATCCTCTGTTTCACTTGGGTAAGACTGAATGATCTCTACTAGGCTTGGGCATTCGGATCCTCGGATCGGGCTCGGGTCGGATCGTTGCGGGTCCGAATCCTTCATGATGTGCCCCAGATCAAGCTCGGGTCGGATCGTTGCGGGTCCGAATCCTTGGATGAGCTGAATGCTCAAATGAGCTGGACTGACACTATCCTGGACGAGCTGAGCAGGACTGACACTCACTTTGACAAGCTGAGCAAGCAGGTTCAATCTTCCGAGCTGGTTCGACCACCCGAGAAGCTGGAAATGGCTAACCTTCTTTCTGATGAACCAACAACCAATTCAATCATGCCAAAGGTGATTATCCATGTTCTAAATGTGCAAGAGAGCATTGGGCTTGATGGTTTTCAAAAAGATTCAAAGACAGACTTGTTTGGGCCAAATGAAGAAACGGATAAAAATTGGTTAAAGCAAAAAGATGGATTTCAACCAGACCTCAAAGGGATATGTCTTGGTCCATATCAGGAGCATATTCTTCATTTTCAAAGTCCTGGTCGTGACTATATCAAGAGGCAGTCCAAGTTTCAGTCAAAGACTTTATTTAGTCAATTCTTTGTTTCTATTTTCAATGTCTTGTTTTTAGAACATTCTTCTTTGGATCTCTACAACTTGTAATCCTATAAATAAGGCCTAAAAGCCACGAAATGAAGCAATGATTTTTTCCCTTTTTATGAGTTTATCTCTTTGTTCTTTGTAGAACACTTCTTGTTTCTTGTTGAGTTTCCTCCAAGTAAACATTCTCTATTTCGTTGGATTTATGCGTCATATCAAGCAACGTTTAGAAATCTTTCTTCTGTTGGAAAGCAACAACTGAAGTCTGGTAGTATCAAGAGACTTTCTGCCCCTCTTGTGTCACCATTCAATCCACCAGTTCTCCTTTTTGGCGAGTTCATATCCCCTTAGTCCGGCTGAGTTCACTAATTTGGGCGTATCACTTCGGGTCTAAGAGTTTAGGACCTGATAGGGTAATTTGAAATTCTCGGTTCGGGTCTTCTCGGGTCCGGGTCGGGTTGGGTCTTAGATAGTTAGACCCAATAGGGTAATTAGAGTTTGTCGATTAGGATTCGGTTCGGTTACGGATCGGGTTTGGTCCGGGTCATGTCGGATCCAACCCAAAAAAATACCTAAAACACGCAGAAAATATATGAAAATATTTAAATACTCAGAAATATGAAATTTTTTTTATCTAAAATCTGATTCAAATGACATGAAAAATATCTGAAATTTTATCTGATTATTCCAATTATATTTTTGAAAATCTAAATTTTTATCCGAAACCCAAAACCATACCCAAAAACTAAAATTTGAAACTTAAAAAATATCCATAATACCAAAAAGAAACTGAAACATCCATATATACCTAATATATACTTGAAGTTTCAGATTTTTGGGTACCTCACTCGGGTCACGGGTTCGGGTCGTGTCGGATCCAAGACCCGCGGGTCCTTCACAACAAGACTCAATAGGGTAAAAAGATCGGGTCGGTTTCGGATCGGGTCGCTCGAGTCGGGTCTTCGGGTCTGGGTAAAATTCCGGGGCCTAATAATCTCTACCTAGTAGATCACTTCTTGACGTCCCAAACCCTCTGATGCGTCTAGTGTCTTTCGACTGGCTTTCTCATAATTGAACATGAGACTAGACTATTAATTAATCAATTTTCGCTTGACTTTGGTCTCCGCTACCGACAAACGGGTCACAGCCAACGCTAAGCTTTTGTCCCACTCTAAGAATAAAAGAAATGGCATCACAACTTCAAAAAACAGCTCAAAAGTTAGGTCCCTCTTCCACCGAAAGTTTTCTCTCTTGACTTCACCAACAACCTTTCTGCCAGAGTTGATCGGAGATATGGAGACCGAAGTTATCACCAAACCGCACAGACTCAAGTTCGACGTCTTCCTCAGCTTCCGAGGCGAAGACACGCGCCACACCATCACCGAGCGCGTCTACGACGCTCTCCACCGAAAAGAGAAAGTCCGCGTCTTTCGCGACGACGAAGGTATGCAACGAGGCGACGAGATCAATCCAAGCCTCGTCGCAGCCATGGAAGACTCTGCAGCCTCCGTCGTCGTTTTATCCCCTCGCTACGCTGACTCGCACTGGTGCCTAGACGAGCTAGCTACCCTCTGCGATCTGCGAGCGTCTCTGAAACGCCCGATGATACCCATCTTCTATGAGGTTGATCCTTCGCATGTCCGTAAACAGAACGATCATTTCGCTAAGGACTTTGAAGCACATGCTAAAAGGTTTAAGGAGGAGAAGATACAGCGGTGGAGAAAGGCTATGACTTTGGTCGGAAACCTCTCGGGATTTGTTTGCAAGTAGGATTCCGTTACAAAGATGAGTTATGTTTTTGCGATGTTCAAGAAAATTGCTAGAATTGGATTAGCAATTAGGAGAATTATTAGGAACCTAGAGCCGCAGTGAAATTATCGATTTATTATATATTTGCATTTTATACGGTATTTTAATTTTTGGATTTAGTTATAAAATAATTTTGATGAATTATAAAGTTAGATATATAAAACATAGCAAAAATTAGATAAATTTGTACCGACTTTAACCAATTTAGGTCGATTTAAACCGATTTGAATCATATAAAATAGATTTTTAAGAAATTGTTTTGAATAAGGGCAATTTTCAGTCTAGAACACTGTCTAGGCCAATTTTAAAAACATAGTGTTTTTGGATGTGAATGCTCTTTGTCTGAAATTTTATGTTTTTGTTTTTCTTTTGGATTTTGGCAGAGAAGACTCTGTTGATGATGAGATGATAGGTCTTTTGGTGAAGAGAGTTTTATCCGAAGTGAGCAATACGCCAGAGAACGTTGGAGAATACACAGTTGGTTTGGAGCCACGTGTCGACTACTTGATGAATCTGGTCGATGTTAAATCCACCTCTGACGTTCAAATCCTGGGGCTTCACGGTATGGGTGGTATTGGGAAGACGACCCTTGCAAAAGCCTTTTATAACACGATCGTTGCAGACTTCGAGCATAGAGTTTTCATCTCAAACGTTAGAGAAAGATCATCAGACCATGACGGCTTACTCAATCTACAAAAGAGTTTGATCAAGGGGCTTCTCCGTTCGCAACCTGAAATAGAAGATGTTAACCGAGGGAGAGACAAGATAAGAGAGAGCGTTTATGAGAAGAAGATTCTTGTGGTTTTAGATGATGTTGATAAGGTAGACCAAGTTGATGCGCTGGTTGGTGAAAGAAGTTGGTATAGTGAAGGAAGTCTTATAGTCATCACTACAAGAGATGAAGATATTCTGAGTAAGGTCTTAGTGAAGCAAAAGTATGAAGTCAGGTGCTTGAATGAGGGGCAGGCCTTGAAGCTGTTTAGTTATCATTCACTGAGGAAAGAAAAACCAACAGAGAGTTTACTAGAGCTGTCCAAGAAGATTGTCAAGATATCAGGACTATTACCACTAGCACTTGAAGTGTTTGGATCTCTTTTGTATGACAAGAAGGAGGCAAAAGAATGGCGAACTCAGCTAGAGAAGCTCAAAAACACTCAACCAGGCAATCTTCAGGATGTTCTGAAGCTGAGTTTTGATTCTTTAGACGATGAAGAGAAGAATGTGTTCCTGGATATTGCTTGTCTCTTTCTTAAAATGCAGATAACGAAAGAAGAAATCGTCGACGTACTGAATGGTTGTGGGTTTAACGCCGAGGCTGCTCTCAGTGTCCTCAGACAGAAGTCTCTTGTTAAGTTCTTGTCAGACGAGAATCTTTGGATGCATGATCAGATTCGAGACATGGGAAGGCAGTTAGACCTTAAAGAAACCCCTGGGGATGCTAGAATGCGGAGTAGACTCTGGGACCGTGCTGAAATCATGACTGTATTGAACAATATGAAGGTAGTTTATTTAAATCTACAATTATATATAATTTGCATTCTCATGTTTGTTCTGTAATGGATGATAGGGAACATCATCCATCCAAGGAATTGTACTTGACTTTAAAAAGAAGTTAGCAACGGATCCAAATGCAGAGAACATTGCGTTGGGGAATCTACATGACAATCCAGGCATCAGAGCTGTGTTTAGTTACCTGAAGAATAAGTTTGTAGGATTTCCAGCAGAGGAAAAGCCAAAAAGCTCTGAGATCACCATTCCTGTAGAGCCTTTTGTACCAATGACAAAGTTGAGACTCCTTCAGATTAATCATGTGGAGCTGGCAGGGAATCTTGAACGTCTTCCATCTGAACTCAAGTGGATACAGTGGAGAGGCTGTCCATTAAAGGAGGTACCACTGAATCTTCTTGCTCGGCAACTTGCTGTTCTTGATCTTGCAGAGAGTGCAATAAGACGCATCCAGAGTTTGCACATCGAAGGGGTAAGCTTCTACTGTAGTTTGAGTATTAATTTATTAATTTAACGTGTTTATTGATTTATAAAGTTTCTACTGTAGTTTGAGTCAAAGTCTCACTGTTAAGAAACTTCTTTCAGGTGGATAGAAACTTGAAGGTTGTAAACTTGCGTGGTTGTCACAGCTTAGAAGCCGTTCCTGATTTATCAAACCATAAGTCCTTAGAGAAGCTTGTCTTTGAACGATGCATGCGTCTGGTGGAAGTTCCAAGTTCAGTTGGTAATTTGGGAACATTACTTCACCTGGATTTCAGAAACTGTCCAAACCTCACTGAGTTTCTTATGGATGTTTCTGGACTGAAGAGTCTTGAAAAGCTTTACCTCTCTGGCTGTTCAAATCTGAGTGTCTTACCAGAAAACATTGGTTTCATGCCATGTTTGAAAGAGCTTTTCCTTGATGAAACAGGGATAAAGGAGTTACCAGGCTCTATTTTTCGCCTCGAAAATCTTCAAAAGCTTAGCCTAAAGAGCTGCAGATCTATTCAAGAGCTTCCTATGTGCATAGGAACATTGACATCACTGGAAGAACTAGATCTGAGTAGCACTTCACTGCAAAATCTTCCGAGTTCTATTGGAAATTTAAAAAATCTCCAGAAGCTGAGTTTGATGCACTGTGCATCCCTTTCTAAGATACCTGACACTATTAAGGAGCTCAAATCATTGAAGAAACTATTCATCTACGGAAGTGCAGTGGAGGAGCTGCCTCTAAGCGTAGGCTCACTGCCATGTTTGACTGACTTTTCAGCAGGAGGATGTAAACTTCTGAAGCATGTTCCAAGTTCCATCGGTGGATTAAACTCTCTTCTCGAACTTGAGTTGGATTGGACACCAATTGAGACTCTACCAGCAGAGATTGGTGACTTGCACTTTATTCAAAAACTTGGGTTGAGGAACTGCAAGTCTCTGAAGGTTTTGCCCGAATCAATAGGAAACATGGACACACTCCATAGCTTGTTCCTTGCAGGCTCTAACATTGAGAAACTGCCTGAAACTTTTGGCAAGCTTGAAAACCTAGTCTCACTCCGAATGAACAACTGTAAAATGATCAAGAGGCTTCCTGAATCATTTGGAGACTTGAAATCGCTTCACAGTCTGTACATGAAGGAAACTTCGGTGGTAGAGCTGCCAGAAAGTTTTGGAAACCTCTCGAATCTAAAGGTATTGAAGATACTGAAGAAGCCTCTCTTTAGAAGTTCTCCAGGTACAAGTGAAGAACCTACTTTTGTTGAAGTACCAAACTCTTTCTCAAACCTCTTGTCACTTGAGGAGATAGATGCTAGAGGTTGGGGGATATGGGGTAAAGTCCCTGATGATCTTGGGAACCTTTCATCTCTCAAGAAACTAGAACTGGGGAATAACTATTTTCACAGTCTTCCATCTAGTCTTGAGGGGTTATGGAATCTTAAAGTATTTACATTGTATGACTGCCAAGAGCTGAAGTGTGTTCCCCCTCTTCCTTGGAAACTGGAGAGGCTTAACCTGGCAAACTGCTTTTCATTGGAGAGTATATCCGACCTTTCAAAGCTGCAGATCTTGGATGAGCTCAATCTCACAAACTGTGGGAAAGTGGATGATGTTCCAGGCCTAGAGCACTTGAAGGCTCTGAAAAGATTATACATGAGCGGCTGCAACTCTAGGTTCTCTGTTGCAGTCAAGAAAAGACTTTCCAAGGTGATTCTGCAAACTCCTTAACATCTCAGGTGGTTTTGTTAACAACTTAGAATGTTTTGAATTCTCACTGCAGGCTTCTTTGAAAATGATGGTGAATCTGAGCTTACCTGGGAACAGAATCCCTGACTGGTTCTCACAAGGCCCTATCACATTCTCACCTCAACCCAACAGAGAGCTCAGAGGCGTAATCCTGGCAGTTGTTGTGGCTCTTAACCAAGACTGCATAGATGACTACCAGCTGCCTGATGTGATGGAGGTGCAAGCACAAATTCTCAAACTTGATTCACCCTTATACACCCACACATTGCACCTCTCTGGAGTTCCAAGAACAAGTGATGATCAGCTCCACATCTGCCGATACTCAACTTTGCATCCGATGATTTGGACGTTTAAAGATGGGTACACCATACAAGTCGTTAAACGGGAACCACCAATCAAACAAGGCGTTGAGCTAAAGATGCATGGGATTCATTTTGTTTATGAAGGGGATGATGATTTTAAAGGTGAAGAACATGTATTGAACGAGACACAGCTCACTGTCTCTCAGAAGCTTGCCAATTTTTTCAGGTCGTTTGAAGAAGGTGAAGCCAGCTCAGAAAGTGAATCTGCTTATACTCACAACAGATGGTTCAGTACTTCAGTCTCTCTCTTACTGTTATGGGTGGTGTTGATAAGTTTTGTTGGATGGTGTTTTTTTTTTTTTTTTTTGATCAAAGTTGGATGGTGTTTTTAATTTAAAAAATACTCTTTTCACATTTGTATGATAATTAAACCATAAAACAATAATATGGTGATGTTCTGGTGTGAAATGATTGACATCATTGTATCTTTATCATCACAAAGATGCATAACATCATATATCATTGTGACATAGGTGATAATGATTGTTTTAATATTTTTTTGTTTTTAGATTTTTAGATTTTGGGTTTTAGATTTTTATATTCAGCTTTAGTTCTTAGGTTTTGGTTCTTAGATTTTGATTTTTGGTTTTGGATTTTATTATATTTTTAGTTTTTCGAAAAATAACTAATGAATTATTTTAAAGCAATACAACAAACTAGCAATAAAATATGTAGAAGTTACTATTAAATTTTATTTAAAATATAAAAATACATTATACATCAACATATTTTTAATTACTACATTTTAAAAAATCTTACATTATACTAAAATATAAATCATAAAAACATCTATTTTTTTTTAATTTTAAAACTTGAATGGCAACTTTTTTGTTTTTCAAAATTACTATAATGTTTTATTAAATTAAATTTTATGTTTTTACAATTTTTAGTTATTGCTTAATGTGTCTAATAATTATTAAAATTATTCAGTAACTCTATTTATAAACTTTAATAACTAATTGTTTACAATTAGTTTACAGTTAGTTATTTGATGAACCTGTTGTCAGATCTGGCTATGGCGATGGCTATGGCGAACTAGGGTCTCATGTTTTTTCGACGATGGGATCCGGGTAATCAGAGGAAGATTCGGAGGCGAGCAAAACTCTATCACAATGACAAGATCGGGAAGATATGGAATCGAAGAAGAAATTGGGCAAATAGGATTCTTTTGGATTCGCGAAAGACTCTGTGGGCCAGAGACAATATCAGGATCAGAAGGACTAGAACATCAATAGGATATTCGAAACGGATACAGAATCCAGAGGATCAATCACAACACTATCGTGGCATGATCTTCGTTATCATCAAAATGAGATCTTTGTCAATTGATAATGTGATTCGGGGAAATAGGATACGATCTGCTCTTCTTGATTGGCAAACATGGATGTTGCATATGTTTGATAAGGAAGCTTGGGAAAGATTTATTGGGTTAATGAA

>.::GWHANRE00000015:49937140-49955773(-)
```
