## Supplementary material for "Refinement of the *Brassica napus* NLRome using RenSeq": File S1 (part 3 of 3)

```
GGAGAGGCTTTCCGGTAAACAAGTTAGGCCGTCGCAGGTGTCGATGTGGAGGGACTGCAGGTTCTGGGGAAGCTCCATCAGGTGAGAGATATCTGTCACTTTTAAGTATTCCATGTCTGTTTCATCATTGGATTGCGAAGGCACGGGTATGCCGTTGTCACTAGACTGTCCACTTGGAGCAACCGGCGTTCTAGGTTGCTGGCTCTGGTTGCTACTACTTCCAGGGTGATCAAAGCCTCTATTTTTGAGATCTGGACGAAGTGGTGATTGTGACAGTATGGAGCTCAGATCAGCGGAGGAGATGAGTTCTGAGAACCTTGCAGATATCACAGCAGGTTCTTCAATATGCTGATGCGAGCTTTCAAGTTGAGTTATATACTGGTCCATCTCTTCTGATAGTGGATGGTTCTTTGGCAAAGAAGACATGCTTGATGTTGAAGTTACTTCAGTGTCATTATTACTCTGACTACTTGTACCTATATCTGATTGAGAACTTGGATTTTCCAACGTCGGACTCTCTGCAGGGGAAGGTGGTGGTTCCGTTATGCTCATATTCCCTGGGGAGGAACCTTCTCCTTCACCAACTGCTCTTAGGGGGCAATCAGAGATGGCGACTTCAGTTGAAGAAGGGAGTCCTTCTGGAAATTTTTTCATTAAGCGGGGGCATTTTTCTATCATTAGTTTCTGGAGACAAGGAAAGATCCCATCTTCTAGTTCTGGACAAGTCCATTCTTCCCATCTCGGCATCGCATAGAATTTCAGAGTTTGCAAGGATTGAAACGGTAGAAAGCTAGAAGAGGTGTTCTCACCGAAGAAGAAGTCTAGACCAACCTTCAGCAGAATGTTAAATTTCTCAATACTGAGGTACTTGAGTGAAGGCAACTGCCCCAGTGGAGGTAGTGATATGCAGAGGTTGCAGCTACTGAGAGTGACAGATGCAATACTATTGAATGAAGAATCACCCAACCATTTAGGAAATTCTGAACCCTGATAAGACTCAATGCAGAACGTTTTCAAGTTTGGGTTAGGTTCTAGCATCTTCAGGACCTCTTTCTGGTCACAAGACAATGTACTAAGACTACCAGGGGCGAAGCTAGAAGCTTTCACAGTCCACTTCAGTATTAACCCATCAAGCAATTGCTTCCTTTTCAAACCAGCGTCTTTTGCTTCTGAGGCGAAGGCCACATTTTGTAGCTCAGAGATGCGAAGAGTCCCTCGGAGGTCAGAAAGTTCTTTGAGCTCATGCAGTCCGGCTCCGCTCAGCCTTCCTACAACAAAATTAGATAACTTCTGCAAGCTTCTCAGCTTTCTTATTCCTAGCGGCATCTCTACCAAGGGAGTGCCAACAAGGTCGAGGAGGCGCAAGTTGATGAGTTCGGCTATATTTGTTGGCAGGCTAGTCAGGTAACGGCAGTTTGATAGTAACAGTGTCTGCAAATTACAGAGTGTACACACAAACTCTGGGAGGTCTTTTATTTTGGTGCTTGACAGATCTAGATACCGTAACTGCTTCAAACCCTTTAATGATTTAGGCAAGCGAGTTATCTGATAATGAGACAAGCTGAGAATTCTCAGGCTGCTCAATGCCTGGAGCAATGGATTCAAAATTTTCTCTGTTAGTTGGAGAGATTCAAGACCGGTTGGAACATTGAAGGGAAGAATGGTTCTAAGAAACTCAGCTCCAGAGATGGACTTGAAAGCCATGGAAGCATCACACTGGCTTCTGGAAAAGGAAAAATGTCGAACTTTGCTTGGCACCTCCGCAATATTGTCATCTTCCCGTCTGAAGCAAAAATCTCCTGAAGTAGCTTTAGCCAAATCATTCATGAGATCATGCATCACGAAGCTTTTCATGGTGATGTCCAACCTCAGGAAGAAAGATCGACCAACTAAATCATCAATGTAATCGTAACCAATCTCTTCCAATCTTTTGTTGCTCCTTGGCTGGTATAAGAGGTCTATTGCCATCCATAGAAGCACCAACTCCTCTCTTTTGAAAACATAACCCTTGGGGAATATTGAGCAGAGGGAAAAACATCGCTTGAGTACAGGAGGGAGAGTGTCAAAGCTCAGTTTAAGAACTGGAAGGATGCTGTTAGTGTATGTCGAGAAATTCTTTGATACATCATACCAGTCGTCAGGATTTGGCTTTGACCGGAGATGAGATGCGATGGCTCTTGCAGTTAACGGTAAGCCCTTACATTGTTCTGCAATCCTTTTGCCAATACCTTCAAGTTCTTGGTTGATAGAACCGACTGAGATATTTCCAAAAGCAGATCTAGAGATCAGCTCCCAGCATTCTTCAGTGGTCATCAGCTTCACTCGGTAGACTTTGTCAGCCTGTGCGGCTGTGGAGACAATTTCACTTCGTGTGGTTATAACAATCTTGCTTCCTTCCTCTGCATCAGTAAAGGCGACCTTGAAGCTTTCCCACTCTGTGCTACTTTCAGACCAAATATCATCCAGAACGAGTAAAAATCTCTTCCCTGATAGTTCTTGCTTCAGCTGAAGTTGAAGTGAAGGTAGATCCTCAGTATTAACTGCACTTGAAGTGATCTCCTGCAGAACGGCTTTTGTAACCGTGAAGACATTAAAGTTTAGCCCAACAGAAATCCACATTTTAACATCAAAGTGGTTGGTCACACAGTCGTCCTTGAAAACTATCTGCGTCAAGGTTGTCTTTCCAACCCCAGGCATACCCACAGTGGAAACCAGAGCTGGTCTCCTAATGCTGGTTTCATCATCAGAAAGCAGCAAATTGAGTAATGCTACTTTATCTTCTGCTCGCCCAACCACTCTGCCTTGTGGAAGATCATCAGGTCTGGACCGTGACGCTTGCCTCCACTGTGGTTCCCGAGTCTCGCTATATTCTTTTAATCCAATAATTTCTATGTGTCTCACATGATGTTCCAGCAGTCTCACTACGTTTTCCATCTTTCGTTCTATCTTATTCTTGTTGGCTTCGTTACCACCCATAAGATTCTGGAATAGTCCTCCGAATCCTCCCACTTCAGCTACTACTCTTCTTCTCAAAGCCTCTGTTAGTAACTCATCAAGAACATCCTCTGCCTGGAAGAAAGCATCTGTGAGTCCTGTAAGCCAATGTTTTACTTCTCGGACATGATCTGCTTTCTGATCAGCGTCCGCAATCACCGGGTGGACAGTGGCCAAAGCGACCTTCAATCTCTTCAGCAATGCACTGGAGGACTTTCCTTTGCATAATTCGACCAATTCTTGAGAATTGTTAATCCGTTCAATCATCACGTTCGCGCTATTTGATGAATAGGACCTCGCCATGTTTTCACTCGTAACTTGTTGGAGCCAAGGAGATGCGACAAGTTACTTAGGTAAAACGCAAGCCAATTATTGGAATAAGCAAAGCGTTTGTTGACTTGCTGTTCTTTATGCAATTCGTCAGCTGGCCTGCGGCAATTGATAATAATGTCAATATTTTGGAGATTATGATTCATAAGTTTACAGACATTTTTCCTAGAACTGTTATAAATACATCTCCATTTTCGAAACTATTATTTAAAATTTCCTTGCAGGGGTCATGGAGCATTCAATGAGTTAAATTCAAGAAAAAGAGGACACATGAAGAAAGAAATAAGGTGAATCTGACCTGCACTATGAGTTCTATCTTTCTCTTGTGTTGTCTCCTTTCCTCTTCCCTATTTCCAAACACAGGGTGAAGCAGAATTTTAACGCTTCTTTGTCTTCTTATTCTCCTTTTTTTCTCTTGTTCAGCCTTGTGTCTGGATTTTTGGAGCTATGTGTAGCAATTAGATCAGACGAGGAAGCGAAAAAGGGTTTGGCTGCATAATATTCAGCCTTAAGAAAGCTCAGGGAAGAAAAGGTCCTGCCAATGTCTCGGTTCAACCAATAAATACCACAAGACGTAAGTTTTCTTGTATTTTACACCATCTATTTTATTATCTTCTCTAATTGATGTAAATGATCTGTTAAGGATTTGACAGATGGTATAGAAAATTTGAGTTAAGACTACTTTTCTCATAAAATATCTTTTGAGTCGTGATGTTTAACACAGTTTAAAAGTTTAATCCTTTAGATCTACATGTCTAATCTCGGTTGTGCTTAAGCCAATAGCGCTCCAGAAGGATACTGTAGACCCGTCACGCCTTGACCCTATAGAAGACAAAAACATTTAAAGGCCTAAGTAAACTTTTACGAAGACTCCAAAAATGTACATCCGTTGATTTAACACGGTTTTGCATTTGTGTGTGTTACCTTGTAAGATTGACTTTGTCTCCGTTGGTAGACCAAGACAGTTTCGTGCCAGCTCATAAGAGAATCATTCTCGAATTTAATATTTTGTTCGTTTGGGGAAGATGCAGTTTTTTTTAATTTGAAGTCGTCTCTTACCTGTTTATTAAACTGTTATAGGTAGTTGAAAAAAAAAAAAAAAAAAAACTGTTATAGGTATGTTTCTTAACAGAATTTGCTGAGTAGTTTTTCAAGTCTCCTCGGCGAATTCCTCTGCTTTTTTTTTATCTGAAGTAAACAATTTTGACTAATTCATTCTTTATAAGTTCTGACTAATTCATTCTTCATGTAAGTTTTGGTCCTTTTGATCACATCTTCAAGTTTCTATATGAAAATGCAGGCAACTTCTAGTCATTTTCGTGGTAGTTTCACTTGGTGAAGGTAGAATATACTTCGGTGTTTTATCAAGTTTAGTTAATGTTAATTTCTCTGATTTTTCCTACCACTTGCCTCGTAATTTCTTACTTAATGGAATATTTGATTTTGCGAATGTAAACTGAAAAATAAATATCCTGCTGTGAAGTTATTGATTTCCTGAGACATAAATCTTCAAATTCTTGATTTCTTCTCTTGTTTGTCTTGTTTTACCAGAGGGCTTTGTGTGTGCAAAGACAGACAAGATGATTGTAGGAGAGATGGTTCTCTCGGCTTTTTTACAAGCTCTCTTCCAGACACTGATGTCCGGTCCTTTCAAGTCCTTCTTCAAGAGGCGAGAACTGAACGAGTGTGTACTAGAGAGGCTCAACATTGCTTTGTTGACAATAAGTGCGGTGCTGATTGATGCGGAGGAGAAACAGATTACAAACCCGTCGGTGGAAAAATGGGTCAACGAGCTGAGAGATGTTGTTTACCATGCTGAGGATGCTCTTGATGATATTGCTACAGAAGCTCTGCGTCTCAACATAGGAGCTGAATCTTCTTCCAATAGGCTGAGACAGCTTCGTGTCAGAACCCTGGGAGATTTTTTGGAAAGGAACAGTGATCATTTGGAGACCAGGCTCGAGAAGGTCACGATGAGGCTCGAGCGTTTAGCCTCGCAAAGAAATATCTTGGGTTTGAAAGAGATAACTGCAATGACACCCAAACAAAGGTTGCCAACTACATCTCTTGTGGATGAATCTGAAGTGGTTGGTAGAGATGATGATAAAGATGAGATCATGAGATTCTTGATTCCTGAGAACGGGGAGGATAGTGGGACAACCGTTGTAGCTATTGTTGGAATTGGTGGGGTTGGCAAAACTACACTTTCACAACTCCTATACAATGATCATCGTGTTCAGAATCATTTTGGAACTAGGGTCTGGGCTCATGTCTCAGAGGAGTTTGACGTTTTCACGATCACCAAAAAGGTTTATGAATCCGTTACTTCCCGGCCTTGCGAGTTCACCGACCTGGATGTACTTCAAGTTAAATTGAAGGAGAGGTTAATAGGACCGTTTCTGCTTGTTCTAGATGATCTGTGGAATGAAAATTTTGCGGATTGGGATCTTCTACGCCAGCCCTTCACATCAGCTGCTCAAGGGAGCCGGATTATTGTGACAACACGAAGTCAGCGCGTTGCATCCATTATGTGTTCTGTTCATGTACACAACCTTAAGCCATTATCTGATGGGGATTGCTGGTCACTGTTTATGAGAACTGTTTTCCCTAATCAAGATCCGTGCTTAGATCAAGAAATTGGAGATCTTGCGGAAAGGATAGTGTACAAGTGCCACGGCTTGCCCTTGGCTGCGAAAACACTTGGTGGTGTTTTACGGTTTGAAGGCAACGTCGTAGAATGGGAGAGAGTTCTAAGCAGCAGGATTTGGGATCTTCCCGCTGATAAGAGCAATCTACTTCCAGTTTTACGGGTAAGCTACTACTATCTTCCAGCTCACTTGAAACGATGTTTTGCCTATTGCTCTATATTTCCCAAAGGGCACGCGTTTGAGAAGGAAAGGGTAGTTCTTCTGTGGATGGCAGAAGGTTTCTTGCAGCAGACGAGAAGCAGTAAGAACCTAGAAGAGCTTGGGGGTGAGTACTTTTCAGAACTAGAATCAAGGTCGCTTTTCCAAAAGACCAAGACGAGTTACATGATGCATGACTTTATCAATGAGCTTTCTCAGTTTGCTTCAGGAGAGTTCAGCTCCAAGTTTGAAAACGGTTGCAGACTTCATGTTTCAGAAAAGACTAGGTATCTATCCTACCTACGAGATAATTATGGTGAACCTATGAGGTTTGAAGCTCTTCGTGAGGTCAAGTTTCTCAGAACTTTTCTACCACTCAGCCTCACAAATTCTTCGCGGTCATGCTGCTTAGATACAATGGTCAGCGAGAAGCTACTTCCAACGCTTACCCGCTTGCGTGTTTTGTCTTTGTCACATTACAAGATCTCAAGGCTGCCTTCAGACTTTTCCAGGAACTTAAGCCATGCCCGGTTCTTGGATCTCTCTCGCACTGAACTCGAGAAGCTTCCGAAGTCCCTTTGTTATATGTATAACCTCCAGACACTTCTTTTGGCCTACTGTTCCAGTCTGAAGGACCTACCTACAGACATCTGCAACCTCATCAATCTGCGGTATCTTGATCTGATTGGGACGAAGCTAAAACAAATGCCGAAAAGATTTGGTAGATTGAAGAGCCTCCAGACTCTAACAACTTTCTTCGTGAGTGCTAGTGATGGCGCAAGGATTTGTGAACTTGGAGAACTCGATGAACTCCATGGCAAACTTAGAATTGTCGAGCTACAGCGAGTTGTGGATGTTGCTGATGCTGCAGGAGCAAATTTAGACAGCAAGAAACATCTGAAGGAGATAGATTTTGTCTGGAGAACTGGATCTAGTAGCTCAGAGAACTACACAAATCCTCACCGGACGCAGAATGAAGCTGAGGTCTTTGAGAAGTTACGCCCACATCGTCGTATCGAGAAGCTCGCCATTGAGAGATACAACGGAAAAAAGTTTCCAGATTGGCTATGCGATTCCTCGTTCTCAAGAGTTGTGTGCATACGCCTCAGAGAATGTCGAAACTGTTCCTCCTTGCCATCTTTTGGTCAACTACCAGGCCTCAAAGAGCTTTACATTTCAGGAATGGTCGGGCTTAGAAGCATAGGTTCCGGGTTCTACTCAAGTCCATCACTGCGCGATCGAGACCAACAGCCGTTTAAGTCACTTGAAACGCTGCGGTTTGATAACCTGCCGGATTTGGAAGACTGGTCAGACATAAGGGTCACCAAAGGAGACTTATTCCCTTCTCTCAAGAAACTTTCCATATTGAGATGTCCGGAGCTAACCGGGAATCTACCGACTTTTCTTCCTTCTCTGATATCTCTTCATATCCACAAATGTGGGGTCTTAGATTTCCAGCCAGACCACCACGAGTACAGCTACAGGAATCTTCAAATGCTAAGCATAAAAAGCAGCTGTGACTCTCTCGTTACATTTCCTTTAAGCCATTTCGCCAGCCTCCACACGCTTGAGTTTGATAACTGCATATCTCTGCAGTCTTTGCAGCTATCGAAGGAGCATTCGTTTGGTCCGAACGCTCTAAGAAACCTGAGAATCAATGACTGTCAGAATCTGCAGCGTCTTCCAGAGCTAAACTTACAGGTCACGGTCACGGTCACGAACTGCAGGAATCTCAGACAGCCGATGGAACCACAGCCTCAATATCATCAGTTTCATCTTCCAAGATTAAACGCTTGAGGTTCACAGAGTTCTCATGGTTCACACAGGTCATATGATTCACGTTCACCTTCAAGATATGATTAACCCTGATTCGCTTGCATCATTCAAAAACATATTCTATTTGTTCCATATATCTCCTTGGCTTTTCTTCCCCTTCTAATTGTGTAATGTATATGTTGTGTTCTACTGTAGACAGAAAGTGGAAGGGTACTACACTTTGTATAAGAGTACTACACTTTGTCAAAAGCTTGCTTGTCTTCAAACCAGGTCATGATAAACTAGACTATATATGTCAATGGTCAATAGTTTCGCCTAGATATAAGATTGTTATGAATGAGGCTGGAGAATGAGTCTCCATTTATTGTTGTTACGAGTTTCTTGTAAGACTAAATAACCTTGGTCAAGCTTTCTATATAAAAATGAGTTTATAAATTACAAGGGAGTATTTATAGAGTACGTCAATAGTTCCATTAGTTTCATTCAAGAAATGAGGGAAGAAACTTGAGAAAATGTATAACTTGTTATAAATCATATTGTGGATGTCCATAACCGGCCCGATCCATAACCGGTCCATAATTAGAGAGAGAGACAGCCGCGCCCTAGAGAGAGAGAGAGCCGGCGGCTAGAGAGAGAGACAAACCCTAGTTTTCTTTTCCTTATAGGTTTATGATTTGTACTCTTTCCATATTTGTATTTCCATATTCTAGCCTTTCTTTTATGAGAAAATTGGAAAATAAAGACATTTTATACTTCGATTTGTCAGAATATGACTTTTTGAAAATTCTTTAGGTAAGTAGGATTTATAATTTTTTAAATACCATATTGCCCTCAAATTAGCATAGTTAAGATTTATATAATTAATATTAATATTTCGAAATATATTTAACCACTTTTAAAAAAACAAAAAAACAAACAGTAAAAACAGAAAGTAAAAACAGAAAGTAAAAATAAAGGAAAAACAATAAAAAAAGTAGAAACAAAAGTCGATTTACCCTAGAGATTAACGAACCTCTCTCATCTTCTCCGCCGAAAGCTTGAAGCTCCTCCAATGGCGATTTAGGGTAAGAACAAAGCCAAATCGTTTCTTCATTCCCATCATTCTTCATTCTCTGAATCAGCAACTCCAAATGCAATTGGATACAAGTTGGAGTTACCATCTACAGCTGTAGCAACAAGTAGAACTCCTTTATATTTATTTTTCAGAAAAGTTCCATCAACAACAATCACCCTACGCATATGACTGTGAAATCCTCTAACTGATTGCCCAAACGACATAAATAGATACATGAATCTACCATCCTTCTTAGTTTCATAGTGAGTGTGTGTACCAGGATTAGCTTCTTTAATCATATGCAAATATTTTGGTATCTTTGCATAACTTTCGTCTGGTATACCTCTAACAGCTGCAATTGCATACTCACGAGCTTTCCAAGCGTGCCAATAAGTAATTTCGCAGCTATGTTCTAGCCTCATAAACTGAATGATGTCGTTTGCTTTGGGGCCATCATTGGCATCATCAAATCGATGTTGTATCAGCTTTCCAATAGTTCTTACCGACGCCGTTTTTCCGAAGTTGTTTTTCTTTGAAGGAGCACATGAGTGTATACCCACACACTTATTAATCATGAAATATGTAGACCCATCAACACATTCCGCACGCACAGTCTAGTTGCATGTATTATCCTTACATCGTATAGACCACCACTTTTTCGTTGATTTGGTAACAAGGAAATCGTAATTATTCTTCATCGCCCAAATTTCCATTGTTGCCTTTAGGACACGTTTACTTCGGAAAAGTTGATCTTTCTTCACGAAATCTGTGTTCCCAGCTCGGCTTTCCTTTTCACTATCGCCATACTTTTCACTCTTTGAACCAGCATGACCGGAGCCATCCTCAACGACATGATTCTTCCTTTTATCACAACACTTTGTTGATGGTTCTGCAAAATCTCCCAGATTTATGTCAGGAACTTCACCTTCCTCAACATTACTTGAATCACACGGTTTCTTATTCAGATCGATATTGACTCGTTCCTTTTCCTTTACACCAGTACCAGTACCAGAGAACGTGACACACAAGGTTGTAGAGGAACCCTTCTTTGCGTAGCCCACAAAGTTACACACTTGTCGATCATTACTGATACTAATGGGAGGATTTCCTCTTTGATTGACCATCTCATAACTGAACTTGACATTAACCAAATTAGGGTCGACCCCATAATCTTCACACACCATGATCTTGAGTTCCTCCAGTAAAGTAGTAGTTTCTAATGTCACCATTCGACCACGCCTTTGTTTGTCTGCCAAGAAACTCCACTCGTCACTGAAACTTGACATCCATACACCAGATTTAACGTAGATTAGAACCATCTTGTGTTGGTTGATAGAAGAGATTTTTGTCGATGAAGAAGAGAGAGGAACAAGGAACGAGGGAGATAGAGATCGTGTGAAGAGAAAAGGGAGAAAATCGTGGGGGGGGGGGGAGATATTTAGGAAATATTTAGTTAGGATATATTTAGGAAAGATATGATCACGAAATTTGGAAGTTTCCTTTTTTACTTTATTTGGCAAAAATATACATCATACGTAAGGCAGAAATATGTAGAGAGAATGGAAACTACATTCTGCCTTAGGCTATTATATAGTAAAAGGCAGAACAAGGTATGACTTGTAAAAAAGAAAAGGTATTTCACTGACTTTAGGATAGAACATGTAAAAAAGCCGTAGGTAGACTGAAGATATCAAGATAGAATATTACGACAAAAAATCTAGCTAAGGTAAACTATTGAAGAAAGTTTAGTTTATATTTTCTATCCAAGGTAAACCTATGTACAATACTTTATATTCGATTTGTAGACTACGTAGATGGCTAGAATAAGTATTCTGTTATAGCTTTGATATTAAATAAAACATAGTTCCACAATTTTTAAAAATTAAATTTAAACATAAAAGTATATATACTTTGGTTTCTAATGATTCTACATTTTTTATATTTTTTTACCTAAGTTTACTATTTTTTCCACAACACAAGGGCAAAACCAGTCCAAAACGACCAAAGTCTTATTTTGACAAACAAACTTCGAAAGTGTCTTCTTTTTCCAATTCTCCCTTCTTTTATTCTATGACGGTGTAATTCCCTATATATAAATGACTCTTTATGTTTATGAATAATACAGAAACAAGAATACACAGATTCTATTCTTTAGTTTCACAACACGTTATCATCACGATTACTCTAAGAACCCTAAGCTAAAATCCCGATGATAAACCCTAACCCTAACGGCGATAAACCCTACCGGCGATCACGAACCATAAACCCGATACTCAGCCGATTCTCGTTCGCGATCCGTTCCCCAGCTCGCGACCTCAGCCTGTTCGCGAGACACGATCTCAGCCTGTTCGACGCGACCCGATAGCTGCTTGCTCCCGTTCGCGATAGACGACCTCAGCTCGATAGCAGCTCGCGTCTCTTCTCATTGGTGGTCCATTCAACACATCTGAGGTTAAGGTAACTCGAAAAACTAATGAAATCATTGAACACAAAATAGAATTTTGATTCCTTGATATGAATTGAAACCATAAAACCTTAAACCCTAATCGAAACTAATAAGCAAATCGAAATCTTAATGTGTTGAAATCGAAACCATAAACCCTAATTCGAAACCTTAATGGTTTTGAATCGAAACCTTAATGATCTAATGATCAAAATCGAAACCCAAATACTTTAAATCCCTAGCCGCATGCATGCATAATGCATGTTATGCATAAAATCGATCCAAACCCTAATTAATCTTTGAAATCGAAATTGATTGCTTGATTGAATATGTTTTGATTGATTGAATATGATCACATAGATTTACTTTTCTAGGTTTGCTAAACTCATACTTGAATTTGGTTGATTAAATTGATGAACCGATTGAATGTTTTAAGATTAAGGAATCACCTAGGTTAATTGTTCTCATCCTGTTTAAGACTTAACCTGACAGGCTTTGTTCATATGTTTAAAACCCTAATCGCATTGAATATGATCCGTTAAGTTGATAGTAATTAACACCTTGATGCATTGCTTGATTGCTTGATCACTTAGAAACCGTTTGCTAAGATGAAATAAAACGATTGCATTAAGATCATATAGAAACAAATTGCTAAGATTGTGCATCCTTTGTTCTTAGTCGTGCTGCTTGTCCATGCATCATATCTGAATGAACTTATTAGATCTCGATTGGTAGGATGTAAACCGCATGAACATATAGAATGCTAAGATTGATCATATATTTCTTGGCTGTGCGGCTTGTTAGCGTATCATGCATGCATAATCATATGAAATTGCATATAGAATCTGAATGCTAAGATTGAACATGTATGCATCATATACGAATGATCTGTTTGCATCATACCTAGAAACCGAATCGATTGAACATATTGATTGCATTCACATGAACACATTTTAAAATCTAAATTATAAAACATATGATTTCAGATGTCAAAAATCAACAACTTGGATTTTGCTGTCCTAAATCTCTCCGGAGATAATTACTTGCAATGGCCACTTGATGCTAAGATCATCCTAAAATCCAAGGGACTTGGTGAATGTATCACTGAGGGCAATTATGCAAGTGAGAAAGATAGATATGGAGCTATATTAATTATACGCCATCATCTTATTGAGAGTCTCAAAGATCAGTATTTGACTATTGAGAATCCTCTAGACCTTTGGACAGAGTTGAAAACTAGATATGATCACCAGAGAACGGTGTTATTACCAAAGACTATGTATGATTGGAGGAATCACAGAATCCAGAACTTTAAGTCCGTGGACGAGTATAACTCGGCCCTGTTTAAGATAGTTTCTAAATTGAAACTGTGTGGTGAGGATATAACGGATAAGGATATGCTTGAGAAAACCTTTTTCACCTTCCATACAAGCAATGTGTTGTTACAACAACAATACCGTGAGAAGGGCTTCTCTACTTATGCTAATCTGATCTCTTGTCTCTTGCTCGCTAAGCAAAACAATAAACTGTTGATGATGAACAGTGAATTGAGACCTCCTGGAACAACCCCATTACCTGAGGTACATACGGCCGTAGAGGCTAAGAAAGAGTCGAACCATGTCCAGGGTGATAGCCAACACGGCCGTGGTCGTGGAAAATGGCATGGACGTGGTGGTCAAGGCCGAAACTCGTTTGGTCGAGGCCAAGGAAACTCCTATGGAGGCCGTGGTCATGGCCGAGGCCGTGGTACATCTTTCAAGCTACAAAACTCGACCAAATCAGTGTGTCATAGATGTGGTATGGGTAATCATTGGGCTAAGACATGTAGGACTCCCAAACATCTCGTTGACCTCTATCAAGAGAGTTTGAAAGGGAAGAATCATGAAGCTCACATGACTTATCAAGATGGTGAAGAAGATTTCAATCATGAACGAGATGATCTCATGGAGTATGAAACGTCTAATTGTTTAAAAGATCAAAGTTGATTTCGGCCATCTATGTTTTTGGTGTTCTTTGCTTTGTGTTTTCTATGTTTTGATTTCTTTGAACTTGTTTTGAATCTTAATGAATGAAAGTTTTTATAAAAGAAGTCTCTAAAGTATCATTCTAACAGAAGCCTATGAGCTTTAAAGACATTCGAATGAATGGCTTTCATATTGAGATTAAGGGCGAAGGAAACAAAGAGTTCCTTCAGATCATTGAGATCGGCCAATGCTATAAGAAAATCCTAGAGATTATACATGCACTCTCTACTGGCCTGTACTATGCTAAGGTCGGTATGATAGAGGCTAATGCCATATTAAACCGTGTGGCCACCGAGAATTTTACTTTCTGGCATGACCGGCTTGGTCATCCCGGTTCGACCATGATGCGAAAGTTGATTTTGAATACAAACGGCCATACTTTGAAAGAGAAAGTGTTGGGCTGGTGAGTTCACGTCCCAAGCATTTAATGATTACTGTATGTCCATGGGGGTAAGTGTGGAACACTCCGTGACACATGTACATACACAGAACGGCTTGGCAGAATCATTCATTAAACGAATTCAGCTAATAGCTATACCATTCCGGTTTCAGCTTGGGGACATGCGGTCTTGCACGCGGCCGAACTGATTCGTATAAGACCGTCTAGTGAACATATATATTCTCCATTACAATTGCTTAAGGGTCATGAGCCAGACATATCCCATCTTAAGACATTTGGCTGTGCCGTCTATGTGCCAATCGCACCACCACAGAGAACAAAGATTGGACCTCAAAGGAGGATGAGGATATATGTTGGATATGATTCTCCCACGATTATAAAATACCTTGAGCCAACTACGGGTGATTTGTTTAAGGCCAGGTATGCGGATTGTCACTTTGATGAATCCGAACATCCAACATTAGGGGGAGATAGCAGTAAGATGGTAAAAGAAATTACATGGAATCAAACATCCTTATCTTGGCAAGATCCTCGGACTCAGGAATGTGATTTAAAAGTCCAAAAGATTATACATTTACAAAAGCTAGCTAATCAATTGCCAGATTCCTTTGCTGACCCGAAAAGAGTGACTAAGTCATATATACCAGCTGCTAATGCACCAATTCGAATTGATGTTCAAGAGGGACACAATCATGTTGCTTCTAGAAAACGTTTGAAACATGGTAGACCAATAGGTTCCAAAGATAAGAACCCTCGGAAAACTAAGAAAGCTGCAGAGAATGAAACCGAGGTTGTTGAAACCCTAGACGCGACCGCGGCCGTTCCTAAATCCCTGGACTTAGCCGCGGCCGATCCCAAAACCCTAATAGCGATCGCCGCCGATCATAAGATCTTTGATGCGGCCGGCCCTGATGTATCTAACACTGATTCTTGGGACGCCAAGATTCAAGGTACTGAAGGCCCTGATAATAATGAGATCTCAATAAATTATGTCTTGTCTGGGATACAATGGAACAGAAAGAATGTCGACACTGATGATATATTTGCATGCAATGTAGCACTTGAAATCATGGATGATAATGAGGATCATGAACCCATGTCTATCTTAGAGTGCACTCAACGATCAGATTGGATCAAATGGAAAGAAACTATAAACGTGGAGTTAAACTCTTTAAAGAAGAGAGATGTCTTTGGACCAATAGTCCGGACACCATATGATGTTAAACCAGTCGGCTATAAGTGGGTCTTTGTGAGGAAAAGAAATGAACATGGTGAAGTTGTGAGATATAAAGCACGACTTGATGCACAAGGATTCTCACAGAGACCAGGAATAGATTATGAGGAGATATACTCCCCTGTGGTGGATGCTACTACTTTTAGATTCCTGATAAATCTGGCTATAAGAGAGAAATTAGACTTGTGGTTAATGGATGTTGTAACTGCATATTTATATGGGCCACTGGATAATGAAATTTTTGTGAAAGTACCAGAGGGTATAAAGTTGAAAAACAAATCGAGTACTCGAGAAAAACACTGTATAAAGTTGAATAAGTCACTTTATGGATTGAAACAATCAGGTCGAATGTGGTACAATAGGCTAAGTGAGAGAAGGATGCAAGAATGATCCGATCAGCCCTTGTATCTTTATAAAGAAATTTGGCCAGGACTTTGTGATTGTAGCAGTGTATGTTGATAATTTGAATATCCTAGGAACCTCTGGAGAAATCTCCCAAACAGTTGAATATCTTAAGAAAGAATTCGAGATATAAGATCTAGGAAAAACAAAGTTCTGTTTGAGTCCATAAGAGATGGAATCCTTGTGCATCAAATGACATATACACAAAAAGTACTCAAGAGATTCAATATGACCGAGTCTCACCCATTATCTAGCCCCATGGTCGTGAGGTACCTCGGCCTGGACACTGATCTGTTCCGTCCTAAGATGGACGATGAAGATGTCCTTGGTCCCGAAGTGCCATATCTCAGTGCCATAGGAGCTTTGATGTATCTGGCTAGCCACACACGACCAGATATATGTTTTTTCGTGAACCTACTATCTAGGTTTAGCTCTTGTCCAACCCAAAGGCACTGAAACGAGATTAAGCATATTCTTCGTTACCTGCAAGGAACGAAAGACTTGGATTTATTTTATACTAACCATAACAAAGAAGGATTAGTTGGCTTAGCTGATGCAGGTTATCTCTCGGATCCTCACAATGCTCGATCACAGACAGGTTATGTGTTTACACATGGTGGAACTGCCATATCATGGCGTTCCATGAAGCAGACGATCGTGGCCACATCTTCAAACCATTCGGAGATCTTGGCAATACATGAAGCCAGCCGCGAATGTGTTTGGTTGAGGTCCATGACCCAACATGTTCGAGTTGATTGTGGGATGTCCGAAGGAAAGGACGCACCAACCATGATGTATGAGGACAATGCAGCTTGCATTGCTCAGCTTAAGGATGACTACATCAAAGGAGACCGGACGAAGCACATATTGCCTAAGTTCTTCTTCACGCACGAGCTTCAGAAAGCCGGCGAGGTCCAAGTCGTCCAAGTGCGTTCCAGTGACAACTCAGCCGACCTGTTCACCAAATCACTTCCTACCTGCACGTTCAGAAAGCTTACGCATCAGATTGGGATGCGTAGACTGAAAGACATTCAGTGATGTTCAGAACAGGGGGAGTAATACGTGTTGTACTCTTTTTCCTTCACCATGGTTTTGTCCCACTGGATTTTCCTGGTAAGGTTTTAATGAGGCAACATCTAAAGCGTATTACAAACTCTGTATGGTTATGGCATCCAAGGGAGAGTGTTATAAATCATATTGTGGATGTCCATAACCGGCCCGGTCCATAACCGGCCCGGTCCATAACCGGCCCGGTCCATAACCGGCCCATACTTAGAGAGAGAGAGAGAGACGGCCGCGCCCTAGAGAGAGAGAGAGACGGCAGCGCCCTAGAGAGAGAAAGAGAGAGCCGGCGGCTAGAGAGAGAGACAAACCCTAGTTTCTTTTTCCTTATTGGTGTATGATTTGTGCTATTTCCATATTTGTATTTCCATATTCTAGTCTTTCCATTATTCTATGACGGTGTAATTTCCTATATATAAAGGGCTCCTTATGTTTATGAATAATACAGAAACAAGAATACACAGATTATATTCTTTAGTTTCACAACAGAACTTAGTCATCTGAGTTGTTGTCTGCGCTGTTTTAGCAGTGGTGGTTATAACCATAGGCTGCATCATCACCCGCAATACTAAGCTTCCCTCTCCACCGCCTCCTCTACCACGGCCACCACAGCCACTGCAGCTCCGGACGCCTGTGTATAGAACCAAAGATGGAGATCTTGTCATTCTGACAGGCACTGGCACTGCCATATCAGTTGCTGGAGCCGTTATCTATGGTAGTTCTGGTGGTTGTGGAGGTGGAGGTTGTGGGGGAGGGGGAGGAAGTGGCGGTAGTGGAGGAGGTGGTGGTTGTGGGGGAGGAGGAGGAGGAGGAGGAGGTGGTGGTGGTTGTGGAGGAGGGGGAGGAGGTGGTGGCGGTGTTGGAGATGGTGGTGGTGGAGGCGGATGCGGAGGTGATTAAGTATTTTGATTGCCAACATGGTGAACAGTTTACTCATGTTTTGTAAAGTTAGATGTTTACTTGTTTGCTTTCTTGTTTTGTGGCTTGTCTTGGTTTTCTATTCTTTTCTTGCCTGTTAGTTTCTTTTGCATACTATCAGCAGTGCACCAGATGGGTGACATAGAATGATGGATGATGCAAGATTTTATTTTTGTTAAAATTCATGGTTTGTCTAAGTAATACTTTTTACTGTACTGCTTATTAGAGTCACTAGGTAAGAAACCCGTGCAATGTCGCACGAGAACTTATTTTATAAAAATAAATATGCTTTATTTTTATAAAATAACCTTTTATAAAAACTGCTTACAATTGTTTTTGAGAAAATATATGTATTACAAAATTATGTTGTATACAACTATATTTTTTTAATACTAAAAATATATATTTTATATTTTTGGTTGTAATATAATTAGAAATATGTCAATACCAAATAAGATATATGTTTCATTATCCGTTTAGTTAAGTTATTTAAGAATTTTGAAAATTTATTATTACCTATTATTGATAAAAATAATATATAATAAGAAAAGATCTTTTGTAGGATACGACAATCAAATTTGCATTATGTTATTGGCTAATATACATGAATAATAACTAAAATTTTGCGTATTTATATTTTTTCTTCAAGATATTTAATATTCAATTCAAAATGGATATCTTTTTATTTCACTATTTAGATTTAATTATGATTGTCAAATGTCAATATTAAAACTCCTTATAAAGAGTTAAAGATTGCAATGGTCAACAACCAAACATTACGATAGTTAGTCAAGAATTATAATTATTAATACCAAAAGTTGCAATGGTTCATCACCAAAGTCTACCATTACCAATAATTTTAATGGTTTACCATAGTTAGAATAGTTCATCACCATGCAAAGTTTACCATCACTAATAGTTGTAATGGTTTACAAATATATAATATCATAAAATAATTAAATTACCCAAAATCATATACGCAAATATGTGTAGACAATGTTAATATTCTTTAGATGTATATAAAATAGATATGAAAATAAACTAAAAATAACTTACTAAGAACTTATGCAAACTTTAGGATGAAAATATATATTCTCTGAGACATTTTGAGAATCCTTTAAAATATATGATTTTTATAAATTAGAAAACA

>.::GWHANRE00000015:49951045-49957772(+)
GGTAGGAAAAATCAGAGAAATTAACATTAACTAAACTTGATAAAACACCGAAGTATATTCTACCTTCACCAAGTGAAACTACCACGAAAATGACTAGAAGTTGCCTGCATTTTCATATAGAAACTTGAAGATGTGATCAAAAGGACCAAAACTTACATGAAGAATGAATTAGTCAGAACTTATAAAGAATGAATTAGTCAAAATTGTTTACTTCAGATAAAAAAAAAGCAGAGGAATTCGCCGAGGAGACTTGAAAAACTACTCAGCAAATTCTGTTAAGAAACATACCTATAACAGTTTTTTTTTTTTTTTTTTTTCAACTACCTATAACAGTTTAATAAACAGGTAAGAGACGACTTCAAATTAAAAAAAACTGCATCTTCCCCAAACGAACAAAATATTAAATTCGAGAATGATTCTCTTATGAGCTGGCACGAAACTGTCTTGGTCTACCAACGGAGACAAAGTCAATCTTACAAGGTAACACACACAAATGCAAAACCGTGTTAAATCAACGGATGTACATTTTTGGAGTCTTCGTAAAAGTTTACTTAGGCCTTTAAATGTTTTTGTCTTCTATAGGGTCAAGGCGTGACGGGTCTACAGTATCCTTCTGGAGCGCTATTGGCTTAAGCACAACCGAGATTAGACATGTAGATCTAAAGGATTAAACTTTTAAACTGTGTTAAACATCACGACTCAAAAGATATTTTATGAGAAAAGTAGTCTTAACTCAAATTTTCTATACCATCTGTCAAATCCTTAACAGATCATTTACATCAATTAGAGAAGATAATAAAATAGATGGTGTAAAATACAAGAAAACTTACGTCTTGTGGTATTTATTGGTTGAACCGAGACATTGGCAGGACCTTTTCTTCCCTGAGCTTTCTTAAGGCTGAATATTATGCAGCCAAACCCTTTTTCGCTTCCTCGTCTGATCTAATTGCTACACATAGCTCCAAAAATCCAGACACAAGGCTGAACAAGAGAAAAAAAGGAGAATAAGAAGACAAAGAAGCGTTAAAATTCTGCTTCACCCTGTGTTTGGAAATAGGGAAGAGGAAAGGAGACAACACAAGAGAAAGATAGAACTCATAGTGCAGGTCAGATTCACCTTATTTCTTTCTTCATGTGTCCTCTTTTTCTTGAATTTAACTCATTGAATGCTCCATGACCCCTGCAAGGAAATTTTAAATAATAGTTTCGAAAATGGAGATGTATTTATAACAGTTCTAGGAAAAATGTCTGTAAACTTATGAATCATAATCTCCAAAATATTGACATTATTATCAATTGCCGCAGGCCAGCTGACGAATTGCATAAAGAACAGCAAGTCAACAAACGCTTTGCTTATTCCAATAATTGGCTTGCGTTTTACCTAAGTAACTTGTCGCATCTCCTTGGCTCCAACAAGTTACGAGTGAAAACATGGCGAGGTCCTATTCATCAAATAGCGCGAACGTGATGATTGAACGGATTAACAATTCTCAAGAATTGGTCGAATTATGCAAAGGAAAGTCCTCCAGTGCATTGCTGAAGAGATTGAAGGTCGCTTTGGCCACTGTCCACCCGGTGATTGCGGACGCTGATCAGAAAGCAGATCATGTCCGAGAAGTAAAACATTGGCTTACAGGACTCACAGATGCTTTCTTCCAGGCAGAGGATGTTCTTGATGAGTTACTAACAGAGGCTTTGAGAAGAAGAGTAGTAGCTGAAGTGGGAGGATTCGGAGGACTATTCCAGAATCTTATGGGTGGTAACGAAGCCAACAAGAATAAGATAGAACGAAAGATGGAAAACGTAGTGAGACTGCTGGAACATCATGTGAGACACATAGAAATTATTGGATTAAAAGAATATAGCGAGACTCGGGAACCACAGTGGAGGCAAGCGTCACGGTCCAGACCTGATGATCTTCCACAAGGCAGAGTGGTTGGGCGAGCAGAAGATAAAGTAGCATTACTCAATTTGCTGCTTTCTGATGATGAAACCAGCATTAGGAGACCAGCTCTGGTTTCCACTGTGGGTATGCCTGGGGTTGGAAAGACAACCTTGACGCAGATAGTTTTCAAGGACGACTGTGTGACCAACCACTTTGATGTTAAAATGTGGATTTCTGTTGGGCTAAACTTTAATGTCTTCACGGTTACAAAAGCCGTTCTGCAGGAGATCACTTCAAGTGCAGTTAATACTGAGGATCTACCTTCACTTCAACTTCAGCTGAAGCAAGAACTATCAGGGAAGAGATTTTTACTCGTTCTGGATGATATTTGGTCTGAAAGTAGCACAGAGTGGGAAAGCTTCAAGGTCGCCTTTACTGATGCAGAGGAAGGAAGCAAGATTGTTATAACCACACGAAGTGAAATTGTCTCCACAGCCGCACAGGCTGACAAAGTCTACCGAGTGAAGCTGATGACCACTGAAGAATGCTGGGAGCTGATCTCTAGATCTGCTTTTGGAAATATCTCAGTCGGTTCTATCAACCAAGAACTTGAAGGTATTGGCAAAAGGATTGCAGAACAATGTAAGGGCTTACCGTTAACTGCAAGAGCCATCGCATCTCATCTCCGGTCAAAGCCAAATCCTGACGACTGGTATGATGTATCAAAGAATTTCTCGACATACACTAACAGCATCCTTCCAGTTCTTAAACTGAGCTTTGACACTCTCCCTCCTGTACTCAAGCGATGTTTTTCCCTCTGCTCAATATTCCCCAAGGGTTATGTTTTCAAAAGAGAGGAGTTGGTGCTTCTATGGATGGCAATAGACCTCTTATACCAGCCAAGGAGCAACAAAAGATTGGAAGAGATTGGTTACGATTACATTGATGATTTAGTTGGTCGATCTTTCTTCCTGAGGTTGGACATCACCATGAAAAGCTTCGTGATGCATGATCTCATGAATGATTTGGCTAAAGCTACTTCAGGAGATTTTTGCTTCAGACGGGAAGATGACAATATTGCGGAGGTGCCAAGCAAAGTTCGACATTTTTCCTTTTCCAGAAGCCAGTGTGATGCTTCCATGGCTTTCAAGTCCATCTCTGGAGCTGAGTTTCTTAGAACCATTCTTCCCTTCAATGTTCCAACCGGTCTTGAATCTCTCCAACTAACAGAGAAAATTTTGAATCCATTGCTCCAGGCATTGAGCAGCCTGAGAATTCTCAGCTTGTCTCATTATCAGATAACTCGCTTGCCTAAATCATTAAAGGGTTTGAAGCAGTTACGGTATCTAGATCTGTCAAGCACCAAAATAAAAGACCTCCCAGAGTTTGTGTGTACACTCTGTAATTTGCAGACACTGTTACTATCAAACTGCCGTTACCTGACTAGCCTGCCAACAAATATAGCCGAACTCATCAACTTGCGCCTCCTCGACCTTGTTGGCACTCCCTTGGTAGAGATGCCGCTAGGAATAAGAAAGCTGAGAAGCTTGCAGAAGTTATCTAATTTTGTTGTAGGAAGGCTGAGCGGAGCCGGACTGCATGAGCTCAAAGAACTTTCTGACCTCCGAGGGACTCTTCGCATCTCTGAGCTACAAAATGTGGCCTTCGCCTCAGAAGCAAAAGACGCTGGTTTGAAAAGGAAGCAATTGCTTGATGGGTTAATACTGAAGTGGACTGTGAAAGCTTCTAGCTTCGCCCCTGGTAGTCTTAGTACATTGTCTTGTGACCAGAAAGAGGTCCTGAAGATGCTAGAACCTAACCCAAACTTGAAAACGTTCTGCATTGAGTCTTATCAGGGTTCAGAATTTCCTAAATGGTTGGGTGATTCTTCATTCAATAGTATTGCATCTGTCACTCTCAGTAGCTGCAACCTCTGCATATCACTACCTCCACTGGGGCAGTTGCCTTCACTCAAGTACCTCAGTATTGAGAAATTTAACATTCTGCTGAAGGTTGGTCTAGACTTCTTCTTCGGTGAGAACACCTCTTCTAGCTTTCTACCGTTTCAATCCTTGCAAACTCTGAAATTCTATGCGATGCCGAGATGGGAAGAATGGACTTGTCCAGAACTAGAAGATGGGATCTTTCCTTGTCTCCAGAAACTAATGATAGAAAAATGCCCCCGCTTAATGAAAAAATTTCCAGAAGGACTCCCTTCTTCAACTGAAGTCGCCATCTCTGATTGCCCCCTAAGAGCAGTTGGTGAAGGAGAAGGTTCCTCCCCAGGGAATATGAGCATAACGGAACCACCACCTTCCCCTGCAGAGAGTCCGACGTTGGAAAATCCAAGTTCTCAATCAGATATAGGTACAAGTAGTCAGAGTAATAATGACACTGAAGTAACTTCAACATCAAGCATGTCTTCTTTGCCAAAGAACCATCCACTATCAGAAGAGATGGACCAGTATATAACTCAACTTGAAAGCTCGCATCAGCATATTGAAGAACCTGCTGTGATATCTGCAAGGTTCTCAGAACTCATCTCCTCCGCTGATCTGAGCTCCATACTGTCACAATCACCACTTCGTCCAGATCTCAAAAATAGAGGCTTTGATCACCCTGGAAGTAGTAGCAACCAGAGCCAGCAACCTAGAACGCCGGTTGCTCCAAGTGGACAGTCTAGTGACAACGGCATACCCGTGCCTTCGCAATCCAATGATGAAACAGACATGGAATACTTAAAAGTGACAGATATCTCTCACCTGATGGAGCTTCCCCAGAACCTGCAGTCCCTCCACATCGACACCTGCGACGGCCTAACTTGTTTACCGGAAAGCCTCTCCGAAAGCCAACCAAATCTCCACGAGCTCCTCATCATTGCCTGTCACTCACTAGAATCCTTCCCTCCAACCACATTAAAAACCCTATACATAAGAGACTGCAAGAAACTCAACTTCCAAGAAACCTTACAGCCAACGCGAAGCTACTCACAGCTAGAGCACCTCTTCATCGAAACCAGCTGCAGCAACAACCTCATCACTTTCCCTCTATCCCTCTTCCCAAAGCTCAAATCCCTCTCAATCACGGCCTGCGAAAGCTTCAGAACCTTCTCCATCCACGCCGGACTCGGAGACGACCGAATCGCACTCAAATCCCTAGAAATCAGAGATTGCCCAAACCTAACGACCTTCCCACCCGGAGGCCTCCCAACGCCGAAGCTCTCTTCGATCCTCCTCTCAAACTGCGAGAACCTCCGAGCGTTACCGGAGAAGCTCTTCGGCCTCACGTCTCTCCAATCACTCTTCGTAATCAAATGCCCAAAGCTCGATTCCATCCCCGGCGGAGGCTTCCCGAGCAATCTCCGAACGCTCTGCATCAACCTATGCCCCAAGCTGACGCCTCGGATCGAATGGGGGTTGCGAGATTTGGAGAATCTTCGGAATCTCGAGATCGAAGGAGGTAACGAAGACATCGAATCGTTTCCCGACGAAGGATTGCTGCCGAGAGGGATATTTTCTCTGAGGATAAGCCGATTCGAGAATCTCAGTACGTTGAATCAGTTAGGGTTTCGAGATACGAAGGGCTTGGAGACGATGGAGATCGACGGCTGTGATAAGCTAAGGATATCGATGGAGGAGGATCTCCCTCCTTCCTTGTCTTGTTTGCGGATAAGCTCTTGTTCGTTGTTGAGTGAGAAACTTGCTGAGCAAGGAACAGAGTGCGTCTTTAGTATTCCGTATGTGGAAATCGACGGCGAGATCTTCTCTTGAGGAAATGTTTTGTATGTAAAAAATTAGATACTAGTGACCTAACTTGATGCGCACGACTTGTGAAAATAAAAGAACTTTTAAAAGAAAATGCTCCAAAAGACAGAGATGATGAAATAGAGAGAAGTATCTCAGAACCTAACAAGAACTCCAAATTCAGAAGCAGGACCATAGTGTTTCCAGCTACTAGCATAACCGGAGATAACAGTTCTAAAACGTAAAAGATAACTAAGGAAATAAAGTAACTGAAGGGAACAAAAAGTTTGCAATCATCTCTCTTCTGGAAAGCCAGCAAGCTAGTCAGGTGTCTCTCTAGTTTGTGGATGGTGGTCGAGTGATTCGTGGCCTTACTGGTGTCTTTGACGGACTTACCCTGAAAATACAAAAGAAAATAGAGTCAAATATTGATCCAACTGAGATATTTATTTAAAATAAATAAATAAAGATTTTTAAGAGTTGTTACCTTATGGGTTGGGATCCAACAACCATCCCGCTGCAATTGAGTGCCCTAGTTGCACTATCCGCCTGTTCGTTTGAAAATAAAACAAATTATGTTTCTGAAGTTGTGTGTGAATACAAGTTCAAGCATGTCAAATTATATAGGGAATAGGCTTGCGATGAAATAAGCCACACGCATGAAGAAAATTTACCCTTGGTGGATAATTAAAGAACTTACCAGAGCAAACTCAACAAAAGCAATGCGAGTTGAATGCAGTTGATCCCCAAGAAGCCTTAGACGAGTTACCTGCATATATTTGGAAAATTTTCAGGTCATTTTAACAACTTATAAAGAGAGACAGAGAGAGACAGAGAGGACGAAAGATCAGGCAGGTCTAGATTCTGTTCTGACCTCACCACATGCTGACTCAAAGAAGTTTCTCATGTCAGCTTGAGAAACCTGCAGTTTTTAAAAAAATATATATATTAAACCAGGAAATACTAGAAATAAAAACATGTTTTTCACAAAATGGTCAGCATTTTCACCTTTTTGTCAATGTTTGTGCAATAAATTGTCCTTGAACACATCTCCCTTTCATCTTCAGACTGCATCAAACACCAAACATAGTAGATATCA

>.::GWHANRE00000015:52274618-52281975(-)
ACATTCTAATTTCATAAAATTGAAAAAAAAACTTTAATCGGTATTAAAAAGTTACAAAAATTATAGAACTATAATAATTTAAATCAAATTGAATTACATATATGTCATCCATTGGTTCAAACAGTTAGTTTCGGGTTTAGGGGGTTTTATGGGTTTTATCAATTTGACTGTAGGTTTGGGTCGGATTTAAAAGCGCTAATTTAAATGCAAAAAACATTTTAAATAAAAGAAATTATTACAAATTAACAAAATATTTGTAATATTATTTGTGAAATTTTTTATCATATAATATTCTGCGTTTTAAAAACATTGTCAGTACTTTATTTCCATTAAGCATTAGTTTCTCTATAGCGTGTGTGAACATTGTCGGTACTTTATCTCCATTAAACTTTAGTTTCTTTATTGGTACTTTATAAAAAGATAACTTTTTTTCCATTAAGCTTTAGTTTCTTTTTTGCTAGTGTAAACATTTTCAGTCAATAACGTCAACGTTTTCTCATTAAATACACAAAGCCTCTTTGTAAATCATTACTCTCTATCTCGTAAAATTTTTGTGATCTTAGATCTTCTCTCCAGCGTAGTAATGGATCTTTACCTTCTCCTTGTGACAGTTTCTGTTACCATCTTAGACCATGATTATCCCTAAAAACTCCATTTGGGTTTCTTAAGTTTTTTTTTTTAAAAAAAGAAAAAATTAAAAAACAAACCAATTGCGGTTCGTCACGAGTCAGTGGGGTCTGCAAACAGTGTAAGAAACTCACTAAAATCGGTTCTTAATTAATAGTTTTCGTAATCGATCCTTAAGGGTTTTGTTGAGGTACATGCACTAAGAACCTCACTAAGACTAAGGAACCCGCATAAACATGCTCTTAGGCTTTTGTGTAGTAGAATCCTTGCTATCGTTTAAAAGGGGTATTTCATTTTCAAATCACAGGAAATATCCAAGAACTTGGGTTTATACAAGTAGCAAGAATGGTGGAACCTACATGATAGCTTTTCTCCGGGATTCATGTGCTTTATAAAAAGAGAACTTTTTATATTTCCACTAAGCTTTAGTTTCTCTCTTGCTAGTGTGAACATTGTCAGTCAATATCGTCAACGTTTTCTCATTATATCATTAGTCTCTCTATCTCGTAAAATCTCTGTGATCTATAGATCTTCTCTCCAGCGTAGTAATGGATCTTTACCTTCTCCTTGTGATAATTGCTACGCTTTTGTGTAGTAGAATCTTTTCTTTTGTTTATGCAAAGCTCAGAGTCCAAGAAAACAAAATAATCGCTTATTCTCCTTCTTCATCATCTCCACCATCTCGCCAGTCGTCTTTGCCTCGTAACTGGACACACGATGTCTTCCCTAGCTTCCATGGAGCAGATGTCCGTAAATCCTTTCTCAGTCATCTTCTCAAGGAGTGTAGGAGCAAAGGAATAAATCTGTTCATAGATAACGAGATCACTAGAGGAGAGTTTATCGGCCCTGAGCTCAAGAAGGCAATCCAAGGATCAAGAATTGCGATTGTGTTGCTCTCGAAAAGATACGCTTCTTCCTCTTGGTGTCTTGACGAGTTAGTGGAGATTATGAAGTGTAAGGAAGATTTAGGTCCAACGGTGATGCCAGTTTTCTATGAAGTGGATCCAAGTGATGTCAAGAAGCAGGCCGGTGAGTTTGGGAAAGTCTTCAAAAAAACTTGTAAAGGTAAAACAAATGAGGTTACTAGGACATGGAGTGAAGCTCTAGCAAAAGTGGCCACCCTCGCTGGTTACCATTCTAATAACTGGTTCGTCTTTAAAATCTTTCCAAACACAAATCAAACTATATATGAATGTCTTTTTTTGAACAATTTAAATGACTTTGTTATATTTTGAATATGTTGTATAAGGGATAATGATGCAAAAATGATCGAAGATGTTGCCACTGATGTCGCAAACAAGTTGTTTAACTCCACGCCGCCAAGATATTTCGACGAGTTCATTGGGATGGAAGGTCATATGAACAAGATTTCGCCTGTTTTACGCACAGATTTGGATGAAGTGAGGATGATAGGGATTTGGGGGCCGGCTGGGATTGGCAAGACCACCATTGCTAGGTGTCTGTTCAATCAACTATCCCATTCGTTTCAATACAGTGTCTTTCTGATGAATGTCAAAGCAATGTATACGCCACCGATTTGTTCAGACGACCACAATGTGAAGTTGCTTTTCCAGCAAAAGTTTTTGTCTCAAATACTCAACCAAAAAGAAGATTTCGAGATTTCTCACTTGGGAGTTGCACAAGAAAGACTGAATGATAAGAAAGTTCTTGTTGTTCTTGATAACGTTGACCGGTTAGTACAACTAGAAGCCATGGCCAAAGAAACTGGGTGGTTTGGTCATGGAAGTCGAATTATCATTACGACGCAAGATCGAAAGATTCTGAAGGCACATGGGATCACTCATATATACAAGGTTGATTTTCCGTCAGATCGTGAGGCTATTCAGATGTTTTGTATGTATGCTTTTGGTCAAAAGTCCCCTGAAGATGGTTTTGAGAACCTTGTATGGGAAGTTACAAGACTCGTCGGTAAACTCCCTTTGGGACTAAGGGTTATGGGATCTCATTTTCGTGGAATGTCCAAGCAGGAGTGGGAGAATGAACTACCAGAGCTATGGAGATGCCTTGATGGAGAAATTGAGAGCATTTTGATGTTCAGTTATAACGCATTATCTCAAGAAAATAAAGATTTGTTTCTTCATATAGCCTGCATTTTCAACCTTGAAAGTATAGAGAGAATGGTAGAGTATCTTTCAAAGATATTTCCTGATGTGAGGCAACGGCTTAACGTCTTAGCTGAGAAGTCTTTCATATCTTTGGAAAGTGAACTCGTGAGTATGCATGATCTGCTAGTCCAGCTGGGTAGAGACATTGTCCGCAAACAGTCCAGTGAACCTGGACAACGCCAGTTTCTGGTCGATAAAAGAGAGACTTGTGAAGTACTTTCTGATGATGCAGCGGTAAGTTTTGCTATTAGTGTTGTATTGCAGTACTGATCATTACAAACTGAGTCTGTTTGATAAACTGCAATCATCTCTGCCTTATTTTTGGTTCTGTTTTCAGGGTAGTGGAAATGTTATTGGCATAAAGTTTGATGGAGACGAAATAAATGTGAGTGAGAGAGCCTTTGAAGGAATGTCTAATCTCCAGTTCTTAAGACTCGGACCGGAAATTGATAATGGAGGAGATGCATTTCATCTATTTGGTGGACAAAGCTATTTATCTCGTAAACTTAGATTACTAAATTGGAGCTATTTTCCGCTGACATGTTTGCACTGTATTCCCAAGCCAGAGCTCCTCGTGGAACTAATCATGCCTGACAGCAAACTTGAGAGGTTGTGGGAAAGAACAAAAGTAAGTAACATAAGAATATCATATTTTTTTAACCAAGTTGTTATCACTATTATTGATCAGATTTGTAACTTGAAAAAACTAGACTAATAGCACGTAACAAATGTGTTATTGTTGATTTTTTCTGTCAGCCGCTTAGCAATCTCAAGTGGGTTGATTTGGCGCATTCAAAAAACTTGAAGGATGTTTCTAGTCTCTCAACTGCCACTAGTCTACAGGAATTAAATCTCAGAGGATGTTCAAGTTTAGTGGAGCTTCCCTCTTCTATTGGAAATGCCATTCATCTCAAGAAGTTGAATCTCACTGGATGTTCAAGTTTGTTAGAGCTTCCTTCCTCTATTGGGAATGCAACTAATCTCCAGTTTCTATCTCTTAGTAATTGTTCAAGTTTAGTGGAGCTCCCCTCTTCTATTGGGAATGCCATAGGGAACCTAGAGCATTTGTATTTTAGTGATTGCTCAAGTTTAGTGGGAGTCCCTTCCTCTATTGGAAATGCAACTAATCTCAGGAATTTGGATTTTAGCAGATGCTCAAGTCTTGTGGAGCTTCCTGCCTCTATTGGAAACCTCCAAAAACTAGACTCTTTGATTTTGAGAGAATGTTGCAAGCTGGAGGCTCTTCCTGTCAACATCATCTTTAAATCTCTGATGAGACTTGATCTCACTGATTGCTCCTTGATGAAAAGTTTTCCTGAGATCTCGACAAACATCAAATATATGCATCTCGCTGGAACTGCGATTAAAGAAGTGCCTTCATCGATCAGGTTGTGGCCTCGTCTTGATGTCTTGCATATGTCATACAACGAGAAACTCAAGGAGTTCCCTCATGTTCTTGACATCATGACAGATTTAGTCATGAGCAACACAGAAATACAAGAGATTTCACCATGGATAGAGAGAAGCTCTCGTCTTGATCGACTTGTACTCACAGGATGCAAACAGCTTTTGTCACTCCCACAGCTTCCAAGTTCATTATCACAGTTAGACGCAGAAGATTGTGAGTCTCTGGAGAGACTAGACTGCTCCTTTCTTAATCAAAAGATTGATCACAACTTCGCCAAATGCTTCAAACTGAATAAAGAAGCGAGAGATGTCATCATCAAGTCATCGACTAATAAAGTAACGTTCTTACCCGGTAAAGAAATGCCTAACTACTTCAATTATCAAGCTAATGGAGGTTCCCTAGTAATGAAGTTGAACGAGAGGCCTTCATCTTCATCAATGATATGGAAGGCTTGCATCTTGCTAGTCCGTAAAGATGAGGTTGAAGCTGGTATAGGACAAATGGTGTATGTACATCATGGGATCAAACAGAATAGCCTCGATGTACCGTGCAGTCCAAGAAACCACACTCTGTTTCGTCCTTTAACGGAACATCTCTACATCTTTGAATTCGAAGCAGACGTGACTTCAGACGAACTTTGCTTTGAGTTCAGGGTCAACAAAGAAGAATGGATGATAAAAGAATGTGGAGTGCATTACGTTAATACCAGTTGATGGGTTTGATACATACATGCAATGTTGTATTTTTGTATAATATTATCAATCATTATCATAATCATTACGAATAGTTGTGGTGGGTTATACCTTACGAATAAACAAGGAACCAAGTCTCTCATACATTTAGGTTCTCTTTCTAACTCTGCAACTGGCTTGCCAGGAGGCGGAAGCGTGGAAGATGGCGCAAATAGTTGAGACTAATTTTGCTGCAGAGGAGAGGAGTCCGGTGATAGCTTCAGTAACCGAGGATGCAAACGGGACCTGCCTATGGAGATGCCAAGTCGACGCCTCATGGTCGGAGAAAAGCGATGGGATAGGGATGGGTTTCGTTTTGTATGATCAGGAGGTGGAAGTGCTAAATGGCTCTCGTAAAGGGCCACAAACAGAGTCACCCCTCCACACAGAGGCTGAAAGTCTTGTTTGGGCAATGAAGGAGGTAAGCGAGCGATCGTCTGGTTGCCTGCGTGATGATCGAGTCAGACTGTCAACAGCTCATAAACATTATCCAGCAGCAGAAGAAACTCTGGCCTTCCCTTGACCCGGAGTTAGATGAAATTGAAGCCCTGAAAAACACCTTTAATGCAGTTTCTTTTAAGTTTATTTCTCGCTCTGCAAATGTCCGTGCGGATGGTCTTGCCAAAGACGCCCGATCACGAGTGCAAAGCTTCAGTTTGGTTGAAGTTAAGGATCCGCTAAGGCTAGCCCTCGAGGCCAGCTTGTATGAAACCTTTTAAGTTCGGAATGAAATTTTGGATGACAAAAAAAAAAAAAATCATCTGGATAACCAACAACCTAACCGCACATCTGCAAACAGCATTAACAGGAATGATCTGACCGTTGATCCATTCACCACCATCGCAAGCCAAGAACCCAACCAGAGGCACCACGTCTTTGACTTCGCCGACTCTCCCAAAAGGATTCTCTGCGGCTATCTTCTCCACAACCTCCGAGCTCTTTCCTTCATAGAACATCTCAGTGGCTATGGGTCCCGGAGCTACGCAGTTCGCAGTGATCCCTGTTCCTTTGAGCTCTTTCGCAAGGATCTTAACCATCGTTTCCACTGCTGCTTTTGATGCCGCATAGGCGCCGAATCCAGGCTTCAAACCTCGGGTCATGGAAGATGTGAGGAGTATGATCCGACCACCGCCTCCTTGTTTGATCCTATTGGCAGCTTCTTTGCTGCAAAGAAACGCCCCTTTTGTATTGACACTACACATTCCATAAGAAACAAAGGTCAAACAGAGAGTGATAAAGAACATAAAAGTAGCAGCCAATGAAAGAATAAACCTCTAGTTGAAACTTGATTTCCATATTAGACATACATACATCTCACGAACACAAGACATGTTTCATTTGCTTTGAAATTAAGACATACAAATCTCAGTAACATTGGAAAATAGAATGCATCATGTTTTTATTGATTTAAAATTAAGACATACAGTTTACAATAACATTGGTACATAAAGAAATCACTTTTCTAACTCAATAAAGAAAAAAACAGAACCAATCACATTAGATTCGAATTCAGACATAATAATCATCTCACAGTAATAACAACAACCAAACTAACGAACTGAATTTTTTTTTGTTGCTTACATTTCGACTATTTAGCGTGAAGACAAAGATTCTAATCAATGAACAATCTGCAAGTGTACCTAAAAGTACGATCAAAATCTTCGACTGATGTGTTTGCGATCGAAGGGTACTTGGGATCGAGTACTCCAGCCGAGTTAACCAGAATATGAACCGGCGACTCGAAGGCCTTCTCCGCCGCGTCGAAAAGCGATTCACCTGGCTTGGCTCTGAAACGTTGGCCTGAACCACGATCGCTCTTGGTCCATTTCCGGTAATGGCTGGAAGACCGTTGATCTCCGCCGGGACTAGCTCGGCGTCAGACGATTTAGTTGTGTAATTGACAACGACTCTCGCACCGAGTTCAGCGAGGTTGATCGCAATCGCTCTCCCGATGCCACGAGAAGAACCGGTGACTATTGTAAGATCAAATGCTCTGTGTTTTCTGAATAATACGCTAACCTTTTCATTGAACTGAGACAATGGCTATATATAGCCTTACAGGAAACAATAAGATCCTAAAAAGAAGCAACTACATCACTAACAAACTTGATGCTAAATACTCGGGACAACACTAAACATGACACACGACTCTAACAACTTGCAATGACCAAATCAACTTAACTTAAACTTCAACGGCTCTTTCTTCACGTGCACCAACAAACCCTCCCTAAGCTAAACTTGGTCTTCAAGTTGCAGCTTATCCTTGACTGAACAAACTCCGAGATTGTTCCTCATCTTCTCGAACACTTCTCTCCTCAATGGTTTTGTAAACACATCTGCAACTTGTTCCTCTGTGCCACAATGCTCCAAACTGATTTCTCAGATCACGCAAGAAATGAAACCTGATCACTGGATTCTTTGACAGCTTGATTGTTGATGTGTTGTCATAAAGAATCACAGTGCTC

>.::GWHANRE00000016:1989150-1993077(+)
CAATTTCTAAACAAGCATTAAGAACAGGTTCAATATGTTCACAAAGCGCAATAACATCAACTTCCGAGGGTTAAGGACACTTTGCTCATCTAAAGTATTTTCGGAAGTTCAAACAATCACTTTCGGTGCATCAAACAATCTGATATCATGAACTAAGTGATCAATTCAGTTCAAGCAGTAAGAAATCCATTAGATGAAGAACCAAAACGTAATCCCTTAGTCTACACACGTTTTATGAATCAAAACATCAAGAAATCCCCTATTAGAACCCCTAAACCCAACTAGATGACTACTCACACATAACTAAACAAGAACAACACGATTTTGATGAAGAAAACATGATAAGATTGTATTAAAACAGAGTAAAGGTTCAGAAGATCTTCTCCAAATGGTTTTGAGATGAACTCCTTTACAAATCTTCACAAATCACACAAAACAAGTACAAAACTCTCAAATCTCTCTCAAGAACTTGTAAATCTCCTTCTTGGTCGCCCCTGGTCTTTTCTGAGTCCCAAAGGTCGAGTTCTTCTGTTAATTATTGAGGGGAGTGGGTAAAAAGGAGTGAAAAGCTCCTTTGTGCGTGTGGAGCCCGTAGAGCGTGGGATCGGTCGATCCACATGGACCGGATCGGTCGATCTAGTGCATGTAAGCGTGGGATCGGTCGATCCACATGGACCGGATCGGTCGATCTCACGTCCTGTGCGATCAATACTTCTCATTCGGTCCATTGTTCGGTCCATCTTGCTTCTGAATAAATCCCGAATGCGTTCTTTTCTTGCAAGCTATCTAGTAACCTGCATATTACACTTAAGAACACCAAAACGCATCAAATAGACCAAAACATTAATTAAAACCGACCATTTAATTTCTCCAAAACGAGTTTAAAACCGCTAAAAACACGGAATATCATAGAACAACTGAACTTCAAAGGTTGTGTCTATGTGGGTTTTGCTCGAAGAGTTTAACATTGAGTTATCGTTATGGGAAACGAGTTTTCATGATGCTGAAGGAAGTTGCCAATCTAAAAGCTAATGGAGAGTTTGACGTGGTTGCTGAGAAAGCGCAAACTTCTCAAGTGGTAGAGAGGCCTATTAACAATGCTTAAAACGGTTTGGAACATTCTCAAGGAAGATGAAGTGAGTATTATGGGTCTTTACGGCATGGGTGGAGTTGGCAAAACAACACTACTCACACAGATCAACAATAAATTTCGCAAGACAGATGATGATGCTTTTGACATTGTGATTTGGACTGTGGTATCTATGGATGTACATATCAAAAATATTCAAGAAGATGTGGCAAAGAAACTACGATTGGATGGGGAAGACTGGAACCGAAAAGATAAAGAGCAAAAGGCGTGTGATATACATAATGTCCTTAAGAGGAAGAAGTTTGTGTTGCTGTTGGATGACATATGGGAAAAAGTTAATCTAGCGAAGATTGGAGTCCCGTATCCAACTGTAGAAAACGGTGATATTACGTGTATACGCACACCAAATAACCTAATGTGCACACTACCACAATCGAATGGTATGTCGATGTAGCACTTTAGGATCGAATCCACCGAGACCAAATCTTACACTTTATCTTTATGGGATCAGAATCAAGCTAAAACAATATGGGGGTTTTAAAGTTTGTGGTAACGTAAAAAGCAAGTAACAGATTGGTTTTAAGCTTCAGATTAATGAGAAACTAACCTAGGGTTTAACGGGCGCTTACAATCATGAACCAAACAATTATTCAAGTTTGATTAATGAACTAGTCTAGAACTAGGAACACAATACTAGATCAACCCACTGTCGTGGTGTTTCACCTTTCAGTGATCAGCCTCAATACCTAAGCTCTCGCTTGGATCAAGGCGTGATGATGAACATTAAGATCAAGTCCAATCGGTTCACAAAACACCCTAATATCTACTTTCGCTGATTAGGGATGCTATGCTCATTCATAACAGATCTAGCAACCTATTACACGGTTAATGAATAGGTTAAACCTAGGATCTAACAATAACTGGCCAGTTTAATGCAAGCAATAAGAGCAGTTATGAATGAAGACAATCAATGGATACTTATCTGTGTTTAGCTCACGATCTAACACCCTAACACCCTAGGCTAGCTAGATCAACTACTCAGTCATAACAAGAGAGAACACAGAAATGAATTCTGAATAAGACTTCATGTAAATAAAAGAGATAGAAAGAGGGTTCAGGATAATCTTCTCCATGGTGAGAGAGATGGAGCCTTCTCCCTTTACAATCCAAAAGCACAAAAGTCTCCAATGGTTTTCTTCTGTCTAGAATAGCGTAGAATGATAAAGAGAAACAGAAAATATGATATATCAAAGCCACAGGCGGCTGAGAGAGAAAATAGGGATAATTAGGGCAAATCCCGTAATGATTGTAGTTTCCTTAAAAATCTCTGCCGCTGGAACACTCACTCGGAACAGTCACTCGGGTTGCTCCGCTATCTGACTGTTCTGCGTGAAAACCACCAAATTGCATTGTTTTCTGCCTCTTCTGTTCCAGCTGGTCCATCTCCCATCCAATGCAACTCCAGACCTGTAATGACTCCAAAAAGACTAGAAAGACTCGATAAAGACTTGAAAACCAATTTAAAAGCATATATACAAGATGTATAAAACACCATATATCAAACGGGTGCAAAGTAATTTTCACCACTCGTTCTCTGGAAGTGTGTGGGCGCATGGAAGCTGGTGTTAAGATGGTAGTCCAGTGTTTGCCACCTCATGATGCATTGGAGTTGTTCAAAAAGAAAGTTGGAGAGATCACGTTAGGAAGTCATCCAAACATACCAGAGCTTGCTAGAATAGTTGCTAGAAAATGCCATGGCCTACCGTTAGCACTTAGTGTGATTGGCGAAACCATGGCAAGCAAACGGACGATTCAAGAATGGGAGCACGGCCATTGATGATTTGACTTCGTATGCTGCTGACTTCTCCGGCATGGAAGATGAGATTCTTCTGATTCTGAAATTTAGTTACGATAACCTAAAGGGTGAGCATATCAAATCGTGTTTCCTATATTGCGCCTTATTTCCAGAAGATTTTATAATTTACATGGGTGACTTGATAAGTTACTGGATTTGTGAGGTGTTCAGAGATGAAAGCAAAGGTATGGAAAGGGCTGAAAACAAGGCTTATGAGATAATGGGTAGCCTTATCTGTTCATCTTTATTGATACAGCATGAAGAAAGATCGAATTTCGTGTACCTTCATGACGTGGTTCGTGAAATGGCCTTGTGGATCGCATCTGACTTTGGAAAGCAAAAAGATAATTTCATCGTGCATGCATGCGTTGGGTTAGAGGAAATACCCAAGGTTCAGAACTGGAACATTGTAAAGAGAATGTCTTTGATGTTTAATAAAGATCAAACATGTATCTGGCAGCCTGAATTGTCCTTAACTCACAGCTTTGTTGCTGCAGCACAACAAGACACTGGTAAGTATCTCAGGCATTTTCTTCTTGAACATGCCAAGAGTCGTTGTTTTGGATCTATCGGGTAATGAAAATCTCTGCGAGTTGCCAGACCAAGTATCACAGTTGGTTTCACTGAAACTTCTAACCTTGTACAAGTCAGCTATACAATGTCTGCCTGTTGGCTTAAGAGAGTTGAAAAACTAATTCATTTGAATTTGGAAAGCACATGGAAACTTTCGAGTGTTGGGGGATATCGGCACTACTGAATCTGAGAGTAGTGAAATTACTGAATTCGAAAGTTTCAAACAATCGCAACACTGTGGAAGAGTTGCGAGTCTTTGAACATTTAGAAGTTGTAACCATAAGTATCGGTTATGATTCAGGTCTGGATCAATTTTTAAGCTCTCACAACCAGATGCGTTGTACACGATCTCTAGGGGTAGAAGGTTTGCAATTGGATTCGTCAAAGGTGTTGGTTTTAGCAAGTATGA

>.::GWHANRE00000016:1991111-1993790(+)
AACCTATTACACGGTTAATGAATAGGTTAAACCTAGGATCTAACAATAACTGGCCAGTTTAATGCAAGCAATAAGAGCAGTTATGAATGAAGACAATCAATGGATACTTATCTGTGTTTAGCTCACGATCTAACACCCTAACACCCTAGGCTAGCTAGATCAACTACTCAGTCATAACAAGAGAGAACACAGAAATGAATTCTGAATAAGACTTCATGTAAATAAAAGAGATAGAAAGAGGGTTCAGGATAATCTTCTCCATGGTGAGAGAGATGGAGCCTTCTCCCTTTACAATCCAAAAGCACAAAAGTCTCCAATGGTTTTCTTCTGTCTAGAATAGCGTAGAATGATAAAGAGAAACAGAAAATATGATATATCAAAGCCACAGGCGGCTGAGAGAGAAAATAGGGATAATTAGGGCAAATCCCGTAATGATTGTAGTTTCCTTAAAAATCTCTGCCGCTGGAACACTCACTCGGAACAGTCACTCGGGTTGCTCCGCTATCTGACTGTTCTGCGTGAAAACCACCAAATTGCATTGTTTTCTGCCTCTTCTGTTCCAGCTGGTCCATCTCCCATCCAATGCAACTCCAGACCTGTAATGACTCCAAAAAGACTAGAAAGACTCGATAAAGACTTGAAAACCAATTTAAAAGCATATATACAAGATGTATAAAACACCATATATCAAACGGGTGCAAAGTAATTTTCACCACTCGTTCTCTGGAAGTGTGTGGGCGCATGGAAGCTGGTGTTAAGATGGTAGTCCAGTGTTTGCCACCTCATGATGCATTGGAGTTGTTCAAAAAGAAAGTTGGAGAGATCACGTTAGGAAGTCATCCAAACATACCAGAGCTTGCTAGAATAGTTGCTAGAAAATGCCATGGCCTACCGTTAGCACTTAGTGTGATTGGCGAAACCATGGCAAGCAAACGGACGATTCAAGAATGGGAGCACGGCCATTGATGATTTGACTTCGTATGCTGCTGACTTCTCCGGCATGGAAGATGAGATTCTTCTGATTCTGAAATTTAGTTACGATAACCTAAAGGGTGAGCATATCAAATCGTGTTTCCTATATTGCGCCTTATTTCCAGAAGATTTTATAATTTACATGGGTGACTTGATAAGTTACTGGATTTGTGAGGTGTTCAGAGATGAAAGCAAAGGTATGGAAAGGGCTGAAAACAAGGCTTATGAGATAATGGGTAGCCTTATCTGTTCATCTTTATTGATACAGCATGAAGAAAGATCGAATTTCGTGTACCTTCATGACGTGGTTCGTGAAATGGCCTTGTGGATCGCATCTGACTTTGGAAAGCAAAAAGATAATTTCATCGTGCATGCATGCGTTGGGTTAGAGGAAATACCCAAGGTTCAGAACTGGAACATTGTAAAGAGAATGTCTTTGATGTTTAATAAAGATCAAACATGTATCTGGCAGCCTGAATTGTCCTTAACTCACAGCTTTGTTGCTGCAGCACAACAAGACACTGGTAAGTATCTCAGGCATTTTCTTCTTGAACATGCCAAGAGTCGTTGTTTTGGATCTATCGGGTAATGAAAATCTCTGCGAGTTGCCAGACCAAGTATCACAGTTGGTTTCACTGAAACTTCTAACCTTGTACAAGTCAGCTATACAATGTCTGCCTGTTGGCTTAAGAGAGTTGAAAAACTAATTCATTTGAATTTGGAAAGCACATGGAAACTTTCGAGTGTTGGGGGATATCGGCACTACTGAATCTGAGAGTAGTGAAATTACTGAATTCGAAAGTTTCAAACAATCGCAACACTGTGGAAGAGTTGCGAGTCTTTGAACATTTAGAAGTTGTAACCATAAGTATCGGTTATGATTCAGGTCTGGATCAATTTTTAAGCTCTCACAACCAGATGCGTTGTACACGATCTCTAGGGGTAGAAGGTTTGCAATTGGATTCGTCAAAGGTGTTGGTTTTAGCAAGTATGAAGAAAATTTCTGAAGTCAGACTCAACGGATGCACTTTTTGTGAGAAAAAGATGGATAGTGCAACAATCATCGGAAGCAATAAGATGGTTCCTCCAAATGCATGCTTTTTGAGCCTGTCTAGGATTTATCTAAAGTATAGCAAATTCCTTAAAGATTTGACGTGGCTGATGTTCGCTCCAAATCTCGCGGAACTTTCAGTTCATGGGGGAGATGAACTAGAAGACGTAATACAAAAGGAGGAGGCTTTAGTATCTTAAGAATCAGGGGTTGTTCCTTTCCAAACACTAGCCTTTCTAGAATTGATTGATTTGCTGGAGCTGAAGGACATCTACTGGAGACCTCTGCTCTTTCCTTGTCTTGCGGAAATCAATATAACGAGATGCCCAAAACTGAGAAAGCTTCCACTTAATTCTAAAAGCGGTGGAAAAGGACTGTCATATACTACAAAGGTAGAGAATGGTTAGAAAATGTTGAATGGGAAGACGAAGCCACCGAAGCCCGTTTCCTGCCTTCATACATTGAGGTCTTATTGTAAATATCTTTTAATGTTATGAATAGCTTCCATTTTCATTGATTTTTATTTCTCACTCTTTATATTCTCTGTATGTTGTTTTTCGCCAGGATACAATCTAGTCGGACTCAGTACAATGGCTCGTGAGGTAGGCGGATTTGCAGTTCCTATTGTCGTTTTGTAAGTTACATATACGCTTTTA

>.::GWHANRE00000016:2730369-2733674(-)
GAGTATTCTAACTGTAGCCAGAAGATAAAATAAAATATGATTCCACTTTAAAAAAAAATAACTTTTAAACATATATATTGTCATACTTATGATTCCAATAGTTTTCATATTTTTTAACATTTTTAATATTCAGTTTACTATTTTTTTCCATAAAAAAAAGATAAAATATGTTCAGAATTGCCCAAAATATCAGAAGTACTATTGTGATAAATAAAAATTCAAAGTGTATCATTTTTCCAATTTTCCCAATTGGTTATATTCGCTTTTTTTTTTATTTAGTTATCAGTTTCCATTGTTAGTATAGTAGTTCAATGGTGACTAATCTTATATTATTTGTTATTAAAAGTATCTAATATCAATGTATTAATTGACCGAAATAATCTGCCATTCATGTCCATGTTTTCGTCAGAATGTATGTCTATTATTTTCATGTCCATCCCGACAAAGAGATATAACAAATTGCACCATACGAGTTTTGAAAGATTCAGACGGACACGAGTAGGATGTGATATTACAAATTATCTGTACAATGTAGGCACAACAAAGATTTCAAGTTAACTTCTTGACATGTTAACCACAAAGGGTGACCAACCAACATAATAAATTTCTTATAAGATATTTGAAATATTTTACCAAATGAGGAGGAGAATTCTTGAAAAGTCCGACTCACATATACGATAATATATAATACATAGTCTTATTTGATTGCTAATTGGCGAAGTAGTGCAGAGTTTCATCAGAGCATGTATTAATCACTTTCATAGAGCGACAAAGAATACAGCAATATAATACTCAAGTCTCAAACGCACGTATAAATATATTTAAACTAGGTTTTATTTGGTAATTGACCTTAAATTTTCCAACAACCGTTATTAGACATCGGCAACAAAACCAAAACGTGCAAGTCAGTCCATGTCAAGACTAATAAACAGACAGTTCATATATAAATATATACACACAAACCCATTTTCAAGAATCCACTTTGAGAAAAACTTGAAAAATGGGAAAAGATCTCAAGAGTTTGGTTAGATGCATGTACACTGGGAAGCTCAACGATAATGTGAGGAAGCTAAAGATCGCAACCGAAGAACTCAAAGATATTGGGAACAGCGTGATGAAAAGGGTCAAGATTTGTGAAGAGCAGCAACAGATGAAGCGGTTAGACAAAGTCCAATCATGGCTTAGACAAGCCGACATTGTTATAAAAGAAGCAGAAGACTTGTTCTTGACGTCTTCTTCTTCGAGCCAAGGGTTGTTATCTTCAAGCCACAAGATGGAGAAGAAGATTTGCAAGAAGCTGAAAGAAGTTGAAGAGATTAAGAGCAGAGGTATGTTTGAGGTTGTTGCTGAAAACGTTGGAGGTGGAAGCGGCTCCACGGTTAAGACTAACGATGAGGAGACAGTAGGGTTAGAGGCGGTTTCTGGTTTGGTTTGGAGGTGTTTGACGATGGAAAACACAGGGATTATTGGGTTGTATGGTCTGGAAGGTGTTGGAAAGACTACGGTTTTAACTCAGGTTAATAACAGGTTGCTTCAACAGAAAGCAAATGGATTTGATTTTGTTTTGTGGGTGTTTGTGTCTAAGAATCTGAATCTTGAAAAGATTCAAGACACGATTAGGGAGAAGATTGGGTTTTTGGATAGGACGTGGACGAGTAAGACCGAGGGAGAGAAAGCTGCCAAGATCTTTGACATTTTGAGTAAGAGACGTTTTGCATTGTTTCTTGATGATGTTTGGGAAAAAGTTGATCTAGGTAAGGGTTCTAAACCAGTTATTTGTGGTACAAGAAAAAGTGTTTATATTATTACTCGTGACACAAGTTATTTGTTTGTTTGTTTTGTACAGTGAAAGCTGGAGTTCCACCTCCGGATGCGCAGAACCGATCCAAGGTTGTGTTCACAACTTGTAGTGAAGACGTTTGTAAGGAGATGAGTGCACAGACGAAGATTAAAGTGGAGAAATTAGCGTGGGAGCTAGCTTGGGACTTGTTTAAGAAGAATGTTGGAGAAGATACTGTGAAGAGCCACCCGGACATAGCAAAGGTGGCTCAAGAGGTTGCAGCCAAATGCGACGGTCTTCCTCTGGCTTTGGTCACCATTGGTCGAGCCATGGCCTCCAAGAAAACACCACAGGAGTGGCGTGACGCTTTATACATCTTGAGTAACTCTCCTCCTAATTTCTCAGGTACACAATTTTGTAAACTTATCAAACTTTTTTAGTCAGTACATATTTTGTATAATTGGTTTTTACTAATTATCATTTTATTGGGTTGTAATAGTTCTCAAGTTACTGGACAGGAACTAGGTGAAGAAATATTGAGATGATATTCTATTTTGGAGTGTTTAAAGTTACTGGCTAGGTTTCTTTTGAAGAAATTGTTTGATTTTTGTTTTAATAATTGTGTATTTATTTTGTAATTTTCCCAACTATTTTATATATGAATGAATGTTCTATTGTCAAAACAACAACAAAAAAATCTAATTGACTCCAATTTAGTGAAACAGAAAATGATTATATCATGTCTATGTTGAGAAAAAAACATAGACGCATACACACAAAAAACAGAGGAATAAGAATTCGAAGATGTTTTTGTGACAGCCAATGATTTTCCAAAACATTTTCTTGAATCCTGATATTTTAGATTTTTCATAAAAGTAAGATTTTACTGTCAATTATATTTTTCATTAATACAATAGTATCTTTAAGTACCAATCGTTCATTAAAAATATAATTATTATATTTATCAAAATAAACGGACGTTTCAACAATATAATGGTGAACAAGCAAAGTAGCAAACCATAATATAATGATTTATATAGGATCAAAAACGTAAGCTAATCAAGCTGGACTAATAATCCATTGTTTTTTCTTTCTATAAATTAAAAAGAAATATGATATTATTTTACGATCATAAGATAAATAAAACCCTTGATGAGTGAGACACGTAATAATGTCTATGTTGAGAAGAATAACATAGATACAAAAAATTCAGAGAACAAATAGAGCAACCAAAACACAAAGAATAAGTTTTTGTTTATGTTGAGAAGATCAGGCCAACGTTTTCTTAAGCAACTCCTTTTAAAGATTTTTGGAGCTAGGGTTGCTCGGGTGGGTCGTGCCGGCCGGGTTGCTAGGGTTGTTAGTGGCCGGACTCATTCCAAGAGTATTCTTCACAGCGTCCGCTGCTCCTTGTGCCATATTCTTCACTTGTCCTCCTGTCTGCACTCCAAATTAACAGTAAATATGTTATAAAATCATGGCTATATCATTTATTTAAAATAATGAAATGAAGTAATAATACCTG

>.::GWHANRE00000016:3764196-3768772(+)
AGTACCTATTGGGTCTAAATATTTAGGACCCAAAAGATCCGGACCCGAAAGGAACCGGACCCGAAAGGAACCGGCTCGAACCCGACCCGAAGACCTGAACGTCTAAGCCTATTTGAAGCTATGGTGGTGTCTCTTGGTCGTTCTTCTTCTCTCATGTCCGTTAAAGGTGTGTATCAACTCATTTCCAAGCTAAAACCTTTCAAGAAGAAAACTTTCCAGGTTCCTTGGTTATAAGCTAATCCTAAACTTTCTTGACATTTCAAGCTGCTAGCGGTTTTGAACCTAGTTTCTGTCTCAGAACCATTATTTGTGTTGTGTCTGGTCTAAACGAGTTTTTTATTTTTAAATAACTTAATGAGTTTTTATTAATAAAAATATTTAAAGAATAGAAAAATCTGTATTATATATACATAGTACATATCTTATAGTGCAAGTAATCATCCTTTTTTTTGAAATATCTAAAAGTAGTGGGTGATATACAACGATGTTGATTCAATGTCTGCACTGCAACCAAGGCCAATTCACATTTCGTTACACTAAATTGCTCTGGAAAAAAAACATAACAAATTCGATTGGAACGTAAAATCCCAAATCTTAATGAAAGTCCACAAGTGGTTAATATAATCGGGCTGTTGTACCTCATCTAATGTTAATATTATCTATTAGATGACAAAAAGTATTAAATTAAAGTCCACTAGTGGTTAATATAAATATATAATATGGCTGTTGTACCTCATCTCATGTTAATTAGATGACAAAAAGGAATTAAACTAAAGTCCACAAGTGGTTAATACTGTCTGGCTGTTATACCTCATCTCATGATAATATAATCCAAGTGTTCTTCATTATTATTGTTTATGGACTATTGGTGTAGAGTTATTGGTCTTCGCTGGTGGCTTTTCTCCCAATTCAATCAAAATTATTGGTGTTTCCTCTTTCTCTTGTTCATTAATCAAAACAGTGAGTTTGGGTTTGGTTTCTTCTGAAAGTTTGAGCAAAGATGGGAGGCTGTGTAGCACTAAATTTCTCATGTGATCAAGCGGTGAATCAAACCTGCAGCTGCTTATTTGGTAATAGAAATTACATTTATATGATGAAGGCTAATCTCGAGGCTCTGGAGACAGCTAGGCAAAAACTTCAAGAAAGGCGAGAGGATCTGTTAATAAGAGTTTCCATAGAAGAAGGTAGAGGTTTGGAGCGGCTACCTCAAGTTGAAGGATGGTTTTCAAGGGTAGCGAGTATTGACTCTCAGGTCAGTGATCTGCTTAAGGTTAAACCAACTGAAATCAAAAGATTGTGTATTTTTGGATATTTTTCCAAAAAATGCATATCAAGCTGTAAGTATGGTAAAGACGTATGGAAGAAGTTGGAAGAAGTTAAAGAGCTTCTGTCTGAAGGAGTTTTTGAAGAGTTGGCCGGAAAAAGACCTGCACCAAAGGTGGTGAAGAAAGTTATCCAAACAACAATAGGTTTGGATTCAATGGTTAGAAAGGCATGGGACAGCATCATGAAACCTGAACGAAGAACTTTAGGTATTTATGGCATGGGGGGAGTTGGGAAAAAACCCTCTTAGCTCGTATCAACAACAAATTCAACGAAGAGGTGAATGAACTTGATGTTGTGATATGGGTTGTGGTCTCTAAAGATTTGCAATACAACGGCATTCGGAATCAGATTCTAGGAAAATTACGTGTTGACAAGGACTGGGAAAAGGAAACAGAAGAGGAGAAAACATCTTCCATAGACAAAATCCTAGGAAGAAAGAAATTTATAGTGCTATTAGATGATCTGTGGAGCGAGGTAGATTTGGACAAGATTGGAGTTCCACGTCCAACTCAAGAAAATGGATCAAAGATAGTTTTCACCACTCGCTCAAAGGAAGTTTGCAGATACATGGAAGCTGATGATGAGTTAAAACTTAATGTTTTGTCAACGAATGAAGCGTGGGAACTGTTTCAAAATGTAGTTGGAGAAGTCTCATTAAAGCGGCATCCAGATATTCCCACACTTGCAAAAAAAATTTCTGAAAAATGTTATGGCTTGCCACTTGCACTCAATGTGATTGCGAAGGCCATGTCATGTAAAGAGGATGTACATGAATGGCGTCATGCAATTGATGTTCTCAATACATCTAGGCACAAGTTTCCAGGTATGGAAGAAAAGATTCTTTCAATTTTGAAGTTCAGCTATGATGGTTTAGAGGACGAAAAGGTGAAATCATGCTTCCTATATTGTTCTTTGTTCCCGGAAGATTATGAAATAAAGAAGGAGGAGTTGATAGAGTATTGGATCAACGAAGGATTTATAAATGGAAAGAGAGATGAAGATGGAAGTAACAACCAAGGTCATGTTATAATTGGTTCATTAGTTCGTGCGCATCTATTGATGGAGTTCGAAAAAGAATTCACACCCGCTGTGAAAATGCATGATGTGCTACGTGAAATGGCTCTTTGGGTAGGGTCTACGTTTGGAAAAGAGGAAGAAAAACAGTGCGTCAAAACCGGTGTGAAGCTAAGCTTTATACCAAAGGACATCAACTGGTCAGTTTTGAGAAGGATCTCATTGGTGAGTAATCAAATTGAACAGGTATCTTGCTGTCCCAAATGCCCCAACCTTTCGACTCTATTTCTCGGGGATAACAAGTTGGAGGGTATATCAGATAAATTCTTTAAGTTTATGCCAGCCCTTGTCGTCTTGGATCTTTCGCGTAACCGTGATCTTAGTGAATTGCCGGAAGGAATTCGCAGCTTGACTTCCTTGCGATACCTCAATTTATCACACACACGTATAAGTTCGTTATCGGTTGGTTTGAAGAGGTTGAGGAAACTAATAAGCCTAGACCTGGAGTTTACCTGGCTTGAAAGCATTGATGGAATAGGAACAAGCTTACCAAATCTTCAGGTGTTGAAACTATATCGTTCTCCTGTTTTTATTGATGCACGTTCAATTGAAGAGCTTCAACTTTTAGAGCACTTGAAGATTTTAACAGGAAACGTGGTAGATGCTTTAATGTTGGAAAGTATCCAAAGAGTTGAGCGATTGGCGAGTTGTGTTCAACGCCTTTGGATTATCAATTTGTCTGCCAAGGTTGTAACATTTAACACGGTAGCTCTGGGTGGTCTTCGAGAACTTGATATTGAGTTGTCCGGAATCTCAGAGATAAAGATAGACTTGAAAAGCAAAGAGAAGGAAGATCTTCCATGTAACAGTTCTCCATGCTTCAAGCACCTCTCAAGTATTTTTTTACGCAGTTTGGAAGGTCCAAAAGAATTGACCTGGTTATTGTTTGCTCCAAATCTCAAGCATCTAGAGGTGGCATATTCAGGAAGCCTAGAAGAAATAATAAATAAGGAGAAGGGAATGCGTATTAGCAATGTGCATCCTGATATGATGGTTCCCTTTCAGAAGCTAGAATCCTTCAGTTTAAGGGGTTTGGATGAATTAAAGAGAATATGCTCAAATCCTCCAACTCTTCCATCCCTGAAAAAAATTGTTGTCGAACACTGCCGAAAGCTGCCGAAAGCTGCCACAGAGAGTTTCCGAGACATGAACAGGAATAATGAAGTTGATGAATGAGGCTCCGAAGCCCCGTCGCATATGTCATATGTGTGTGAGTGTATCCTCTCAGTTCTTAAACTTGGTTTGGTTTTATGTTCTTCTTTTACTTTAATGGCATTGTTGTCAAAGTTGTATTTCTCAAACCTGGAAACTTATCATTGTTGCATTTCCACTTCTCTCCAGTTTGTATCCATTTGGTACATTTTCCTCAAAGCTTTCATTTGTGTCTGTGTTCCAATTCATGCATCTCTAACGAAAAACCTCATTGTTAATAGTAAGAAAACGACAGTGGCTGAGCATTCGTCTTCTTCAGTTTCTGCAGCGGTTAAACTTCGTCAGCATCGGGTATCATGGTCGGCAAAAATTGCTATAATACTTGATTGATGCTCACAATGGCTGCGGGTTCTGAAGTTGGTTAATGGATTTTCTCCCTGCTTCCTTGAATTAAAGAGCTAGAACAAGCAAATATAGAGGGAAAGATAGTGCGTCTGACAAAACTTTGGGACTTTATATATGACTTTAAAGAAACGACGTCTCTGTTAAGAACTTAAGATACGTGTGCCCTCAAGTTGATTCAAATGTTCGATTTAATATCTAAGAGAGGGGAAAGTGTCGATTTAAACCCTAACAATTTTAGTGTGCCAAATACAATCCGAACAAATCAAAATACAATCCGATCAAACAATCAATATTAAATATGACTTTAACTCAATTATAATTCAAAAAATTAACCAAACATGCTTAAATCTAATTTTTTTAATATGTTCGTTTTAAGACTCGAATATGTGTCTTGATACCCATTTAAAAGGGGCACACTAATCACTAAACTAAAGTAACTTTTGATATATTATTACAAATTTGAATTTATAGAAACTAATATACTTTTTCATCTTATCCAATTAAAATTTTGGTGATGATTGTTTCTGATTTATATAAATACATTAACATGTTTTTAATTATCATATAAACGCATATCTTACTAAAATACAAATAATCAAATATTTATACTTATACGAAA

>.::GWHANRE00000016:3810355-3818533(+)
AAATTTCTAAGTACCTATTGGGTCTAAATATTTAGGACCCAAAAGATCCGGACCCGAAAGGAACCGGACCCGAAAGGAACCGGCTCGAACCCGACCCGAAGACCTGAACGTCTAAGCCTATTGAAGCTATGGTGGTGTCTCTTGGTCGTTCTTCTTCTCTCATGTCCGTTAAAGGTGTGTATCAAACTCATTTCCAAGCTAAAACCTTTCAAGAAGAAAACTTTCCAGGTTCCTTGGTTATAAGCTAATCCTAAACTTTCTTGACATTTCAAGCTGCTAGCGGTTTTGAACCTAGTTTCTGTCTCAGAACCATTATTTGTGTTGTGTCTGGTCTAAACGAGTTTTTTATTTTTAAATAACTTAATGAGTTTTTATTAATAAAAATATTTAAAGAATAGAAAAATCTGTATTATATATACATAGTACATATCTTATAGTGCAAGTAATCATCCTTTTTTTGAAATATCTAAAAGTAGTGGGTGATATACAACGATGTTGATTCAATGTCTGCACTGCAACCAAGGCCAATTCACATTTCGTTACACTAAATTGCTCTGGAAAAAAAACATAACAAATTCGATTGGAACGTAAATCCCAAATCTTATGAAAGTCCACAAGTGGTTAATATAATCGGGCTGTTGTACCTCATCTAATGTTAATATTATCTATTAGATGACAAAAAGTATTAAATTAAAGTCCACTAGTGGTTAATATAAATATAATATGGCTGTTGTACCTCATCTCATGTTAATTAGATGACAAAAGGAATTAAACTAAAGTCCACAGTGGTTAATACTGTCTGGCTGTTATACCTCATCTCATGATAATATAATCCAAGTGTTCTTCATTATTATTGTTTATGGACTATTGGTGTAGAGTTATTGGTCTTCGCTGGTGGCTTTTCTCCCAATTCAATCAAAATTATTGGTGTTTCCTCTTTCTCTTGTTCATTAATCAAAACAGTGAGTTTGGGTTTGGTTTCTTCTGAAGTTTGAGCAAGATGGGAGGCTGTGTAGCACTAAATTTCTCATGTGATCAAGCGGTGAATCAAACCTGCAGCTGCTTATTTGGTAATAGAAATTACATTTATATGATGAAGGCTAATCTCGAGGCTCTGGAGACAGCTAGGCAAAAACTTCAAGAAAGGCGAGAGGATCTGTTAATAAGAGTTTCCATAGAAGGTAGAGGTTTGGAGCGGCTACCTCAAGTTGAAGGATGGTTTTCAAGGGTAGCGAGTATTGACTCTCAGTCAGTGATCTGCTTAAGGTTAAACCAACTGAAATCAAAAGATTGTGTATTTTTGGATATTTTTCCAAAAATGCATATCAAGCTGTAAGTATGGAAAGACGTATGGAAGAAGTTGGAAGAAGTTAAAGAGCTTCTGTCTGAAGGAGTTTTTGAAGAGTTGGCCGGAAAAAGACCTGCACCAAAGGTGGTGAAGAAAGTTATCCAAACAACAATAGGTTTGGATTCAATGGTTAGAAAGGCATGGGACAGCATCATGAAACCTGAACGAAGAACTTTAGGTATTTATGGCATGGGGGGAGTTGGGAAAACAACCCTCTTAGCTCGTATCAACAACAAATTCAACGAAGAGGTGAATGAACTTGATGTTGTGATATGGGTTGTGGTCTCTAAAGATTTGCAATACAACGGCATTCGGAATCAGATTCTAGGAAAATTACGTGTTGACAAGGACTGGGAAAAGGAAACAGAAGAGGAGAAAACATCTTCCATAGACAAAATCCTAGGAAGAAAGAAATTTATAGTGCTATTAGATGATCTGTGGAGCGAGGTAGATTTGGACAAGATTGGAGTTCCACGTCCAACTCAAGAAAATGGATCAAAGATAGTTTTCACCACTCGCTCAAAGGAAGTTTGCAGATACATGGAAGCTGATGATGAGTTAAAACTTAATGTTTTGTCAACGAATGAAGCGTGGGAACTGTTTCAAAATGTAGTTGGAGAAGTCTCATTAAAGCGGCATCCAGATATTCCCACACTTGCAAAAAAAATTTCTGAAAAATGTTATGGCTTGCCACTTGCACTCAATGTGATTGCGAAGGCCATGTCATGTAAAGAGGATGTACATGAATGGCGTCATGCAATTGATGTTCTCAATACATCTAGGCACAAGTTTCCAGGTATGGAAGAAAAGATTCTTTCAATTTTGAAGTTCAGCTATGATGGTTTAGAGGACGAAAAGGTGAAATCATGCTTCCTATATTGTTCTTTGTTCCCGGAAGATTATGAAATAAAGAAGGAGGAGTTGATAGAGTATTGGATCAACGAAGGATTTATAAATGGAAAGAGAGATGAAGATGGAAGTAACAACCAAGGTCATGTTATAATTGGTTCATTAGTTCGTGCGCATCTATTGATGGAGTTCGAAAAAGAATTCACACCCGCTGTGAAAATGCATGATGTGCTACGTGAAATGGCTCTTTGGGTAGGGTCTACGTTTGGAAAAGAGGAAGAAAAACAGTGCGTCAAAACCGGTGTGAAGCTAAGCTTTATACCAAAGGACATCAACTGGTCAGTTTTGAGAAGGATCTCATTGGTGAGTAATCAAATTGAACAGGTATCTTGCTGTCCCAAATGCCCCAACCTTTCGACTCTATTTCTCGGGGATAACAAGTTGGAGGGTATATCAGATAAATTCTTTAAGTTTATGCCAGCCCTTGTCGTCTTGGATCTTTCGCGTAACCGTGATCTTAGTGAATTGCCGGAAGGAATTCGCAGCTTGACTTCCTTGCGATACCTCAATTTATCACACACACGTATAAGTTCGTTATCGGTTGGTTTGAAGAGGTTGAGGAAACTAATAAGCCTAGACCTGGAGTTTACCTGGCTTGAAAGCATTGATGGAATAGGAACAAGCTTACCAAATCTTCAGGTGTTGAAACTATCGTTCTCCTGTTTTTATTGATGCACGTTCAATTGAAGAGCTTCAACTTTTAGAGCACTTGAAGATTTTAACAGGAAACGTGGTAGATGCTTTAATGTTGGAAAGTATCCAAAGAGTTGAGCGATTGGCGAGTTGTGTTCAACGCCTTTGGATTATCAATTTGTCTGCCAAGGTTGTAACATTTAACACGGTAGCTCTGGGTGGTCTTCGAGAACTTGATATTGAGTTGTCCGGAATCTCAGAGATAAAGATAGACTTGAAAAGCAAAGAGAAGGAAGATCTTCCATGTAACAGTTCTCCATGCTTCAAGCACCTCTCAAGTATTTTTTTACGCAGTTTGGAAGGTCCAAAAGAATTGACCTGGTTATTGTTTGCTCCAAATCTCAAGCATCTAGAGGTGGCATATTCAGGAAGCCTAGAAGAAATAATAAATAAGGAGAAGGGAATGCGTATTAGCAATGTGCATCCTGATATGATGGTTCCCTTTCAGAAGCTAGAATCCTTCAGTTTAAGGGGTTTGGATGAATTAAAGAGAATATGCTCAAATCCTCCAACTCTTCCATCCCTGAAAAAAATTGTTGTCGAACACTGCCGAAAGCTGCCGAAAGCTGCCACAGAGAGTTTCCGAGACATGAACAGGAATAATGAAGTTGATGAATGAGGCTCCGAAGCCCCGTCGCATATGTCATATGTGTGTGAGTGTATCCTCTCAGTTCTTAAACTTGGTTTGGTTTTATGTTCTTCTTTTACTTTAATGGCATTGTTGTCAAAGTTGTATTTCTCAAACCTGGAAACTTATCATTGTTGCATTTCCACTTCTCTCCAGTTTGTATCCATTTGGTACATTTTCCTCAAAGCTTTCATTTGTGTCTGTGTTCCAATTCATGCATCTCTAACGAAAAACCTCATTGTTAATAGTAAGAAAACGACAGTGGCTGAGCATTCGTCTTCTTCAGTTTCTGCAGCGGTTAAACTTCGTCAGCATCGGGTATCATGGTCGGCAAAAATTGCTATAATACTTGATTGATGCTCACAATGGCTGCGGGTTCTGAAGTTGGTTAATGGATTTTCTCCCTGCTTCCTTGAATTAAAGAGCTAGAACAAGCAAATATAGAGGGAAAGATAGTGCGTCTGACAAAACTTTGGGACTTTATATATGACTTTAAAGAAACGACGTCTCTGTTAAGAACTTAAGATACGTGTGCCCTCAAGTTGATTCAAATGTTCGATTTAATATCTAAGAGAGGGGAAAGTGTCGATTTAAACCCTAACAATTTTAGTGTGCCAAATACAATCCGAACAAATCAAAATACAATCCGATCAAACAATCAATATTAAATATGACTTTAACTCAATTATAATTCAAAAAATTAACCAAACATGCTTAAATCTAATTTTTTTAATATGTTCGTTTTAAGACTCGAATATGTGTCTTGATACCCATTTAAAAGGGGCACACTAATCACTAAACTAAAGTAACTTTTGATATATTATTACAAATTTGAATTTATAGAAACTAATATACTTTTTCATCTTATCCAATTAAAATTTTGGTGATGATTGTTTCTGATTTATATAAATACATTAACATGTTTTTAATTATCATATAAACGCATATCTTACTAAAATACAAATAATCAAATATTTATACTTATACGAAATTAAATATACTTAAGACTTTGAAACTATTTATATAACATATTTCAACGTACACAAACATACAAACTTACGTCTAGGGCAAAATCTATTTCAGCTTCTGCCATTAACTAATTTCACTGGTCAACCAATTCTCCCAGCTCCATTTAACTGCATGCATATTAGCAGTAGCCTATCAACATGTGCGGAGTCGAGTGTTCTACAACCAAACACACAACATTTGTTCATAAATTTGAATTCAAATGAAAAGATGAAGCAACCAAAAGTAAATCCAAGGTTGCTTCAACGTCAAAGCAGAGTACAATTACTAGAGCCATGTCTTGTTACTGACGGCAAACGTTACAAGTAAAATTCTCATTTCAAATGCAATGAAACTGCGCCGTTTCGTCTTCACGTATGAAATGGGATATAATTGACAAATTAATAAATCCTAGGGATATTATCAGAAACTTCATTAAGGTTTGGGGTATAACAGAATCATTTGAAATTTATTTAACTCCATAGAGCGAAGAAGAAGAAACCTCGTTGACTCTAGCAGAATCTGATCCCACTTTTCTTTGATTCTCAGACCAAAAGGTACGATTTTTTTTTTTTTTTTTTTTTTTGAACACTACCAAAAGGTACGATATTTCTCCTTTTTCGTGTTTCTAGTCCATTTTATTTCTCTGTGTTTGAGTTAATGTGTTTCTAAGTTTGATGACTTTTAGTTTCAGATCCTTTAGTGAATTGTTTATGAGTTTTGGGTTTTTGATGTTGACTGTCCTCATTGTTAACTTTGAGGAAGATATAATAGGTCACTGGATCATCGACTTTCCATTGTGTCATGTTATCCTGGTGTTGTGTCTAAACATGGAAATGTAATAATAATATCTGAGATTTCCTCTTTTGTTCTCGCTTTCAGTTCAGTCAAGAGTTGGAAATGGAAGGGACTGTGTTCACGCCTTGTTTGGAAGGAATGAAGCATGTCAAATCTGAACAAGGCGAGATGCTTACTATGCCTTTTCTTGACCTCTGCAAGACCCTCTTCCCTGTTTTAGGTAACGAAAGGATTATACTTTTCTGCTCTCTAAATGCTTCCGAATGGCGATTCTGACATTTTTGGATGATTGTTCATTGTTCTTCAGCAATATAAGCTCACGTGTATATCTTGTTCTGTTTACTTTTTAGTTGACTTCATTTATTTTTTTGGTTTCTGTTTTCCCAGATAAGTTTGGAGCTGCTATGACTATCGTGAAATCTGACATTAGTGGCAACATAACGGTAAAGTTTTGATACGTGACTATCGTTAGATAGATTAGTATATTTTACATTAAAAGTTTTGGTAATTTCTATTTAATAATTGGTTTTGAAGTTTTATTTTTTCTGTATTAGTATAAGAGGTTTCAGTATTCTATAAAGTTGTATTCCTATATATGGGTTTCATATGATTAATAATATACAAGCTTCAAGAATTAACTTAATCTCTAAGATAGATTATGTTAAAAGGAATTAAGCTTTTTGTTCATATCAAGTTCTCTTCTAGTTTCCATGATTTTGGTAATCATAGATCACAAATCCGTTTAGCATGCGTAGTACAAACCATTGGTAAAAGTGCATTGTCTCAGTTCTTACTCTTCTGACCTAGTAATGTGTAACTCTGATGTAGAGAAAATGTCCTGTACCTGCGTCACGACCTCTGTACATTGGATTGTTGTTTTACAATATAAAATTGTTTGTCTGTCTCTTCTGTAGAGGTTGGAGAAGAACTACTTGTCTGATCCAGAAAAGTACAAGTACTTGTACACCATTGTTCAAGGTGAAATTGAGTCAGGGACAGCAAAAGGATCGTCTAGTTGTACCAATGGTCTTCTCTGGTTAACCAGGTAAACAATATCGGCATGTAAACACAATACACACTTTTCTTACGAAAATGATTGCTTCTCAGAAACAGATAAACATATATTGATTCTTTCAGGGCAATGGATTTCTTAGTGGAGTTATGCCGCAACTTGGTAGCACATCAAGACTGGTCAATGTCACAAGCTTGTGGTGACTCGTACCAAAAAACACTGAAGAAATGGCACGGATGGTTCGCTAGCTCTACCTCTTCTGTACGAACTTTACTTGCGCCTTTATGTCACTCCTTTCACTGTTTGAACCACATTTTCTACAAACCGTGTCTCATTTTAATTTCCTGATAAATGGTAAACCTTTTCTTTTTATCAGATGGGTTTAAAGCTTGCTCCAGACAGGAAGAAGTTCATGGAGGTTACAGCTGGTTCTGGTGACATCAATGCTGACATGGAAAGGTTTTGCTCAGAGTTTGGTCCGTTCCTTCAAGAAAATCACAAATTTCTGGTAAACATGGACTTTAAAAACCTCAAATTATTGCAATGTCTTCAGATTTCATTCTGTTATTCTTGTTTTTATTTATTCGCAGGCTAGTGTTGGTATGGATGACATGAAAGCTGCTTAAGCCACCATATGTGTACTGCCTGTCTGGTTTAACTTTTCTTCTTTGGATTCTAAAACTTGTAGACCCTCCAAAAGAAACAGAATAGTATGTCCATTTCTATCTGAATGTTGTTCACTTTATACTATAAAGTTTATAGCTTACGAATTAATCTTCTCATTAGTCTTTCTTACGTAAATGTCTCAAATGTTTGCGGAGGTTATCTTATACAATAAAGTAGACTTGCCTCTCTCCTCATTAAGCCACGTCATCGAGGAGAATGAGGCTTTTGGCGACACGTGTCGGCACACTAACCACTCGCGATTTTCTGCATCCTGCCGGGTTTCTTTATTCTTTACTTTGAACTGGTTTTTTATTGATTTAAGCCCAAAATTATTAAAATTTTGTCGCTTTGTTTTGTCACTTATAGCTTAACGGGCCCTAAATGTATTGGCTTCTAATTTTCGTAAAGGTCTATAAGGGCATCGTATTACATTAATAATTTTGTATCCGTTAACGACATAGTTGTTAGGCCAAGGTCCATGAAAGTAATGCAGTCATATTACTATTTTCTGCGTAGCTACAGTCGTCTCTTCCAAGACGTTGCCCTAACGTTTCAACTCCACTAAATTTGCTTCAGTTGCTAATGAATAAAGGCATTTACTCCGAGATTCCCACTACGTCTTCGTGAATTGAGACTCACCACTTTCCACAGTACAATCATTCAATCTATGTATAGACCCACAGGTAGTTCTAGGCTTCTAGCTCACATATTTCTTTGTCTTTTTTTGGTACCATACAATCTCTCTTAAACAGCACAGCTAACAATGACCAATTCTCAGCCTCTTTAAACTCTTCCGGTGTAGGCAGCCTGTTGTCACTAAGGTTTTGCGTTTTTTGGGAGGCGAAGGAAAGTTAAGAAGGGGGGGTGTCCTACTTGTAATTTAGCCGAGTTTGTTTTTGTTTTAGTGTAGAATTCAAACTTATTATGTATGGTTCCTTCGGTTGATCGCAGGCTAACCTTATTCAGGCCTCCACTAATTAAGTTCCACCACCTCCTAAGCCATGTGCTATATATGAGCTCTCCAGCTTCGATGTAACAAAGAGCAACAAAAAACTTTAGGTCTCAGATTCCCACATTGCTATAAGATTCACTGAGAAAACAAAGTTCATTGAAATAGCA

>.::GWHANRE00000016:3830931-3835958(+)
CTGGATCCGACCAGGAACCGAGATGGACCCGAAAAATTACGGGTATTTTATAGATATTTTTAATTATAGACCTAAACCGACCCGGACCCGAAAAGAACTGACCCGAACCCGACTCGAAAATTTCTAAGTACCTATTGGGTCTAAATATTTAGGACCCAAAAGACCCGGACCCGAAAGGAACCGGACCCGAAAGGAACCGGCTCGAACCCGACCCGAAGACCCGAACGTCCAGGCCTATTTGAAGCTATGGTGGTGTCTCTTGGTCGTTCTTCTTCTCTCATGTCCGTTAAAGGTGTGTATCAACTCATTTCCAAGCTAAAACCTTTCAAGAAGAAAACTTTTCAGGTTCCTTGGTTGTAAGCTAATCCTAAACTTTCTTGACATTTCAAGCTGCTAGCGGTTTTGAACCTAGTTTCTGTCCCAGAACCATTATTTGTGTTGTGTCTGGTCTAAACGAGTTTTTTATTTTTAAATAACTTAATGAGTTTTTATTAATAAAAATATTTAAAGAATAGAAAAATCTGTATTATATATACATAGTACATATCTTATAGTGCAAGTAATCATCCTTTTTTTTGAAATATCTAAAAGTAGTGGGTGATATACAACGATGTTGATTCAATGTCTGCACTGCAACCAAGGCCAATTCACATTTCGTTACACTAAATTGCTCTGGAAAAAAAACATAACAAATTCGATTGGAACGTAAAATCCCAAATCTTAATGAAAGTCCACAAGTGGTTAATATAATCGGGCTGTTGTACCTCATCTAATGTTAATATTATCTATTAGATGACAAAAAGTATTAAATTAAAGTCCACTAGTGGTTAATATAAATATATAATATGGCTGTTGTACCTCATCTCATGTTAATTAGATGACAAAAAGGAATTAAACTAAAGTCCACAAGTGGTTAATACTGTCTGGCTGTTATACCTCATCTCATGATAATATAATCCAAGTGTTCTTCATTATTATTGTTTATGGACTATTGGTGTAGAGTTATTGGTCTTCGCTGGTGGCTTTTCTCCCAATTCAATCAAAATTATTGGTGTTTCCTCTTTCTCTTGTTCATTAATCAAAACAGTGAGTTTGGGTTTGGTTTCTTCTGAAAGTTTGAGCAAAGATGGGAGGCTGTGTAGCACTAAATTTCTCATGTGATCAAGCGGTGAATCAAACCTGCAGCTGCTTATTTGGTAATAGAAATTACATTTATATGATGAAGGCTAATCTCGAGGCTCTGGAGACAGCTAGGCAAAAACTTCAAGAAAGGCGAGAGGATCTGTTAATAAGAGTTTCCATAGAAGAAGGTAGAGGTTTGGAGCGGCTACCTCAAGTTGAAGGATGGTTTTCAAGGGTAGCGAGTATTGACTCTCAGGTCAGTGATCTGCTTAAGGTTAAACCAACTGAAATCAAAAGATTGTGTATTTTTGGATATTTTTCCAAAAAATGCATATCAAGCTGTAAGTATGGTAAAGACGTATGGAAGAAGTTGGAAGAAGTTAAAGAGCTTCTGTCTGAAGGAGTTTTTGAAGAGTTGGCCGGAAAAAGACCTGCACCAAAGGTGGTGAAGAAAGTTATCCAAACAACAATAGGTTTGGATTCAATGGTTAGAAAGGCATGGGACAGCATCATGAAACCTGAACGAAGAACTTTAGGTATTTATGGCATGGGGGGAGTTGGGAAAACAACCCTCTTAGCTCGTATCAACAACAAATTCAACGAAGAGGTGAATGAACTTGATGTTGTGATATGGGTTGTGGTCTCTAAAGATTTGCAATACAACGGCATTCGGAATCAGATTCTAGGAAAATTACGTGTTGACAAGGACTGGGAAAAGGAAACAGAAGAGGAGAAAACATCTTCCATAGACAAAATCCTAGGAAGAAAGAAATTTATAGTGCTATTAGATGATCTGTGGAGCGAGGTAGATTTGGACAAGATTGGAGTTCCACGTCCAACTCAAGAAAATGGATCAAAGATAGTTTTCACCACTCGCTCAAAGGAAGTTTGCAGATACATGGAAGCTGATGATGAGTTAAAACTTAATGTTTTGTCAACGAATGAAGCGTGGGAACTGTTTCAAAATGTAGTTGGAGAAGTCTCATTAAAGCGGCATCCAGATATTCCCACACTTGCAAAAAAAATTTCTGAAAAATGTTATGGCTTGCCACTTGCACTCAATGTGATTGCGAAGGCCATGTCATGTAAAGAGGATGTACATGAATGGCGTCATGCAATTGATGTTCTCAATACATCTAGGCACAAGTTTCCAGGTATGGAAGAAAAGATTCTTTCAATTTTGAAGTTCAGCTATGATGGTTTAGAGGACGAAAAGGTGAAATCATGCTTCCTATATTGTTCTTTGTTCCCGGAAGATTATGAAATAAAGAAGGAGGAGTTGATAGAGTATTGGATCAACGAAGGATTTATAAATGGAAAGAGAGATGAAGATGGAAGTAACAACCAAGGTCATGTTATAATTGGTTCATTAGTTCGTGCGCATCTATTGATGGAGTTCGAAAAAGAATTCACACCCGCTGTGAAAATGCATGATGTGCTACGTGAAATGGCTCTTTGGGTAGGGTCTACGTTTGGAAAAGAGGAAGAAAAACAGTGCGTCAAAACCGGTGTGAAGCTAAGCTTTATACCAAAGGACATCAACTGGTCAGTTTTGAGAAGGATCTCATTGGTGAGTAATCAAATTGAACAGGTATCTTGCTGTCCCAAATGCCCCAACCTTTCGACTCTATTTCTCGGGGATAACAAGTTGGAGGGTATATCAGATAAATTCTTTAAGTTTATGCCAGCCCTTGTCGTCTTGGATCTTTCGCGTAACCGTGATCTTAGTGAATTGCCGGAAGGAATTCGCAGCTTGACTTCCTTGCGATACCTCAATTTATCACACACACGTATAAGTTCGTTATCGGTTGGTTTGAAGAGGTTGAGGAAACTAATAAGCCTAGACCTGGAGTTTACCTGGCTTGAAAGCATTGATGGAATAGGAACAAGCTTACCAAATCTTCAGGTGTTGAAACTATATCGTTCTCCTGTTTTTATTGATGCACGTTCAATTGAAGAGCTTCAACTTTTAGAGCACTTGAAGATTTTAACAGGAAACGTGGTAGATGCTTTAATGTTGGAAAGTATCCAAAGAGTTGAGCGATTGGCGAGTTGTGTTCAACGCCTTTGGATTATCAATTTGTCTGCCAAGGTTGTAACATTTAACACGGTAGCTCTGGGTGGTCTTCGAGAACTTGATATTGAGTTGTCCGGAATCTCAGAGATAAAGATAGACTTGAAAAGCAAAGAGAAGGAAGATCTTCCATGTAACAGTTCTCCATGCTTCAAGCACCTCTCAAGTATTTTTTTACGCAGTTTGGAAGGTCCAAAAGAATTGACCTGGTTATTGTTTGCTCCAAATCTCAAGCATCTAGAGGTGGCATATTCAGGAAGCCTAGAAGAAATAATAAATAAGGAGAAGGGAATGCGTATTAGCAATGTGCATCCTGATATGATGGTTCCCTTTCAGAAGCTAGAATCCTTCAGTTTAAGGGGTTTGGATGAATTAAAGAGAATATGCTCAAATCCTCCAACTCTTCCATCCCTGAAAAAAATTGTTGTCGAACACTGCCGAAAGCTGCCGAAAGCTGCCACAGAGAGTTTCCGAGACATGAACAGGAATAATGAAGTTGATGAATGAGGCTCCGAAGCCCCGTCGCATATGTCATATGTGTGTGAGTGTATCCTCTCAGTTCTTAAACTTGGTTTGGTTTTATGTTCTTCTTTTACTTTAATGGCATTGTTGTCAAAGTTGTATTTCTCAAACCTGGAAACTTATCATTGTTGCATTTCCACTTCTCTCCAGTTTGTATCCATTTGGTACATTTTCCTCAAAGCTTTCATTTGTGTCTGTGTTCCAATTCATGCATCTCTAACGAAAAACCTCATTGTTAATAGTAAGAAAACGACAGTGGCTGAGCATTCGTCTTCTTCAGTTTCTGCAGCGGTTAAACTTCGTCAGCATCGGGTATCATGGTCGGCAAAAATTGCTATAATACTTGATTGATGCTCACAATGGCTGCGGGTTCTGAAGTTGGTTAATGGATTTTCTCCCTGCTTCCTTGAATTAAAGAGCTAGAACAAGCAAATATAGAGGGAAAGATAGTGCGTCTGACAAAACTTTGGGACTTTATATATGACTTTAAAGAAACGACGTCTCTGTTAAGAACTTAAGATACGTGTGCCCTCAAGTTGATTCAAATGTTCGATTTAATATCTAAGAGAGGGGAAAGTGTCGATTTAAACCCTAACAATTTTAGTGTGCCAAATACAATCCGAACAAATCAAAATACAATCCGATCAAACAATCAATATTAAATATGACTTTAACTCAATTATAATTCAAAAAATTAACCAAACATGCTTAAATCTAATTTTTTTAATATGTTCGTTTTAAGACTCGAATATGTGTCTTGATACCCATTTAAAAGGGGCACACTAATCACTAAACTAAAGTAACTTTTGATATATTATTACAAATTTGAATTTATAGAAACTAATATACTTTTTCATCTTATCCAATTAAAATTTTGGTGATGATTGTTTCTGATTTATATAAATACATTAACATGTTTTTAATTATCATATAAACGCATATCTTACTAAAATACAAATAATCAAATATTTATACTTATACGAAATTAAATATACTTAAGACTTTGAAACTATTTATATAACATATTTCAACGTACACAAACATACAAACTTACGTCTAGGGCAAAATCTATTTCAGCTTCTGCCATTAACTAATTTCACTGGTCAACCAATTCTCCCAGCTCCATTTAACTGCATGCATATTAGCAGTAGCCTATCAACATGTGCGGAGTCGAGTGTTCTACAACCAAACACACAACATTTGTTCATAAATTTGAATTCAAATGAAAAGATGAAGCAACCAAAAGTAAATCCAAGGTTGCTTCAACGTCAAAGCAGAGTACAATTACTAGAGCCATGTCTTGTTACTG

>.::GWHANRE00000016:5062689-5068216(-)
AAGCTTTTACGAAGAAGCTTGCACAACTCAGATATCATCTATGTACCCCGAACGGAGAACCTACGGGCGGATAGCTTGGCACGTAGTGCTAGGAAACAACCGTCTTTCGTCATTCATATGGATGCGGAGTTGCCGATCTGGTTTACAGAGTCAATATGAGTCTGTAAACATTAAATGTATTTTAAAAATAAAAAAATAATTCTTATATATTTTGTGTTGTTATCCGAAGATAATATATTTTAATATATTTTAAAAATAGATTTAAAAATTAAAAGATTTAAGGTTTAGAATATATTATGTTATCCAAAAATATGTTATTTTTAAAATAAATATATTGACAGCATAATATTTTAAAAATAAATATAAATCTCTGTATTTAGTTTTATGTATATATGAAGGTTTTCAATTTTTTTTTAATAAAAGATACTTTATTAAAGTAAACAAATTATCGTATATTCAAAATTTAATATTTAATTAAATATTAAATATTTCAAAAGCAAGAAAATAATTGATTTTAATGGTTTCTGAATTGATAATATATTTTTTATAAATTTATGTAAAATTATTAAGTACACAAGTGCGGATAACACACCAAGTAAAATACATATAATACATATAAGCCGACGCTTCCTTGTAGACTTGTAGCTCGTTGAATATCACCCGTTACTCCTTGGGGGTGGTCAAGAAAAAACATAACGACCCAAACCAAAATATAAATTTAACTGTAAACCAATTCTCTTACTCCACAAATTTTACAGCTAAATTTATATTTTGGTTTAGGTCGTTCTGTTTTTTTTTTTTTAACCACCCTAACGATTAATGGGTGATATTCAACGATGTTGATTTAGAGTCTACAACCAAGGCAAAATCACATTTCGTTTCAGTAAATTGCTCAGGAAAATAAACATAACAAATTGGATTGGACTGTAACATCCAAAGTCTTAAAGTCCACAAGTTGTTCATGTGACTCTAACTAGACATCCTAAGGGATAAGGAAAGTGTGGCCTTCATCATTATTGTTTATGAATTATTGGTGTAGAGTTATTGCTCTTCGCTGGTTGCTTACTATTTTCTCATCAAGACAATCAAAATCATTGGTGTTCCTCTTTCTCTTGTTCATTCACCAAAGCAATGAGTTTGGTTTTGGTTTCTTTCTGAAAGTCAGAGCAAAGATGGGAGACTGTCTATCAGTATTACCATGGGGTCAAGCGGTAGATATAGCCTGCAACTGCTTACTTGGGGATGGAAATTACATTCATATGATGAAGGATAATCTCGAGGCTCTGAAAACAAATATGCAAAAACTTAGAGAAAGGCGAAATGATATTGCAACAAGAGTTTCCATAGAAGAAGATAAAGGTTTAGAGCAGCTTGATCAAGTAAAAGGATGGCGTTCAAGGGTAGCAAGTATTGACTCTCAGGTCAGTTGTCTGCTTGAGGATGAACCAGCTGAAATCAATCGATTGTGTCTTTTTGGATATTTTTCCGAAGATTGCATATCAAGCTATGAGTATGGTAAAGAGGTATCAAAGAAGTTGGAAGATGTTAAAGAGCTTTATTCTGCAGGAGATTTTAAAGATGTGGCTGGAAAAAGGCGTGCAGCAAAGGTGGAAACGAAACGTATCCAAACAACAGTGGGTTTGGATTCGATGATTGGAAAAGCATGGGACAGCATCATGAAACCTGAACGAAGAACTTTAGGTATTTATGGAATGGGGGGAGTGGGGAAAACAACCCTCTTAGCTACTATCAACAACAAATTTGACGAAGAGGTGAATGAATTTGATGTTGTGATATGGGTTGCGGTCTCTAAAGATTTGCAATACAAGGGCATTCATGATCAGATTCTAAGAAGATTACGTGTTGACAAGGAATGGGAAAATCAAACAGAGGAGGAGAAAAAAAAATTAATAGAGAATATCCTAGGAAGAAAGAAATTTATACTGCTGTTAGATGATCTGTGGAGCGCGGTAGATTTGAACAAGATTGGAGTTCCAAGTCCAACTCAAGAAAATGGATCAAAGATAGTTTTCACCACTCGTTCAGAAAAAGTTTGCAGCGACATGGAAGCTGACGATGAGCTGAAAATGGATTGTTTGCCAACGACTGAAGCGTGGGAACTGTTTCAAAATGCAGTTGGAGAAGTCCGATTAAAGGGGCATCCAGATATTCCCACACTTGCAAAAAGAATTTCTGAAAAATGTTATGGCTTGCCGCTTGCACTCAATGTGATTGGCAAAGCCATGAAATGTAAAAAGGATGTACATGAATGGCGTGATGCAATTGATGTTCTCAATACGTCTAGCAGCGAGTTTCCAGGTATGGAAGAAAATATTCTTTCAGTTTTGAAGTTCAGCTATGATGGTTTAGAGGATGAAAAGGTGAAATCATGCTTCATGTATTGTTCTTTGTTCCCGGAAGATTATCAAATAAATAAGGAGGAGTTGATAGAGTATTGGATTGGCGAAGGATTTATAAAGGGAGAGAGAGATGAAGATGGAAATAACAACAAAGGTCATGCTATAATTGGTTCGTTGGTTCGTGCGCATCTATTGATGGAGTGCGAAACTAAATCCACTCTTTTCGAAATTGGATTACTACCTGCGGTGAAAATGCATGATGTGTTACGTGAAATGGCTCTTTGGATAGGGTCTACTTCTGGAAAAGAGGAAGAAAAACAGTGCGTCACATCCGGTGTGAAGCTAAGCCGTATACCAGATGACATCAACTGGTCAGTTTTGAGAAGGATCTCGTTGATGAGTAATAGAATTGAAGAGATATCTTGCTGTCCCAAATGCCCCAACCTTTCGACTCTGTTTCTCCAGGATAACATGTTGAAGGTTATACCGGGTGAATTCTTTCAGTTTATGCGAGCCCTTGTCGTCTTGGACCTTTCGCGTAATTTCGGTCTTAGGGAATTGTCGGAAGAAATTTGCAGCTTGACTTCCTTGCAGTACCTCAATTTATCACGGACAGGTATACATTCGTTACCAGTTCATTTGAAGGGGTTGAGGAAACTAATAAGCCTGGACCTGGAGTACTGTTTCGGACTTGAAAGCATTGATGGGATAGGAACAAGCTTACCAAATCTTCAGGTGTTGAAACTATTTCATTCTTCTGTTTTTATTGATGCAAGATCAATTGAAGAGCTACAACTTTTAGAGCACTTGAAGATTTTAACAGGAACCGTGAAAGATGCTTTAATGTTGGAAAGTATCCAAAGAGTTGAGCGATTGGCCAGTTGTGTTCAACGCCTTTGGATTATCAATATGTCCGCAGAGGTTTTAACATTAAACACGGTAGCTCTGGGCGGTCTTCGAGAACTTTATATTATGTACTCCGAAATCTCAGAGATAAAGATAGAGTGGAAAAGCAAAGAGAAAGAAGATCTTCTATGTGACAGTTCTCCATGCTTCAAGCACCTCTCACATATTGTTATAGTCAATTTGCAAGGTCCAAAAGAATTGACCTGGTTATTGTTTGCTCCAAATCTCAAGCATATATCGGTGGGACGTTCACGAAGGCTAAAAGAAATAATAAATAAGAAGAAGGGAATGAGTATTAGCAATGTGCATCCTGATATGACGGTTCCCTTTCGGAAGCTAGAAACCCTCAGTTTATGGCGCTTGAGTAAATTAAAGAGAATATGCTCCTCCTGCTGTTCAATCCCTGAGAACTTTATATTATGTCCTCCTCCTGCTCTTCAATCCCTGAGACATTTTTTTGTCGAAGACTGCCCAAAGCTACCCAAAGCTGCCACGAAGAGAGTCCGAGACACCATCAAGAATAATGAAGATGATGAATGAGGCTCTGAAGCCCTGTTGCATATGTCATATGTGTGTGTGAGTGTATCCTCTCAGTTTCTTAAACTTGGTTTTCGTTTTATTGTTCTGCTTTTGCATGATCACATTTCCACTATTCTCCCGTTTGTAATCATTTGATACACTTTCCTTAAAGCTTTCATTTGTGTGTGTTTTGTTTCATGGAATCTCGTGATTGATGCTCGCCCATGGCTGCTGGTTCTGAACTTGGTTAATGGCTTTTCTCTCTTCCTTGAATTAAAGAGCTACAACATGTAAAGAACATTGTTTTTTTGGTAGGTACAACAAGAAGTTGTATCAAGAACATGTTTGTTGATTAATTCAACAACACATTTCTTTTGTGTTTTTGGTAGGTGCAACAAGAAGTTTCACCAACTCTCCATAATCTCCTATAAATAACCACACAAAGAGAAGAAGAAATTCATCCCAAAAACAAAGAAAGAGAGAACAAGAGAAGAAGAGAGTGAGTAAGAGAGAAAATAAGAGAAAAAAAAAAATCTTTCTTGTGAGAAAATCTTTCTCTATAAGAAATTAAATGTAATTTCTTGAGTGTATTTGGGGTCGGGTGTGAGTTGAGAGCTTGTAAAAATTTCCCGGGTTGATAATAAAAGATCTGTAGCAGGTCCGAAGACGTAGGCAAGATTGGCCGAACTCCGTTAACAGTTGTGTGTGTGTTTTTCCGCTCCCATAAATTCTGGTTTACCGCAAAATTTGACCGCGTATTTCCTAACAACTGGTATCAGAGCTTGAGTTACGGTGATTGGTCAAATTTTTTGCGGAGTTACTATTCATGTAAACAGTAATTCGTGAATAGTGAATTTTGTCGGTAACATCGGTTTGTCGACGTAGGTGTTCTAATACACGGTGGTTCCAGAAACGATGGGAGGCGAAGACGGTTCAGGGCACAGTATCGGGAAATTTGACGGTACAGATTATGCATTTTGGAGAATGCAAATTGAAGATTATCTGTACGGAATGAAGCTTCATCAACCGCTGAGCAAGAAGCCTGAGAAGATGGATCAGGATGAGTGGGAGCTCCTTGACAGACAAGTTCTGGGTGTTATAAGGTTAACACTGTCGAAAAACGTTGCTCACAACGTTGCGAAGGAGAAGACCACAGAAGGGCTCATGAAAGTTCTCTCTGATATGTATGAGAAACCTTCGGCAAACAATAAGGTGTTTCTCATGAAGAAACTCTTTCATTTGAAGATGGAAGAAGGTGGCCTGGTTGCCGCACATGTGAACAGTTCAACACGATTGTCAACCAACTGTCATCGGTTGAAATCGAGTTTGGTGATGAAGTGCGAGCACTGATTTTGTTGGCATCTCTGCCAAATAGTTGGGAGCCAATGAGAGCAGCGGTTAGTAATTCTGTGGGTACTCAAAAGCTTAAATTCAATGATGTTAGAGATCGTATCCTTGCTGAGGAAGTTCGAAGGATAGACTCTGGGGAGGCATCAACGAGCTATGCTTTCAACGTGGAAAACATAGGGAGACACCCAAATAGAAATAACCGGAGTAATGGCAGATCGAAGTCAAGGAATGGACGGGGTCAATCCATATTCAGACAGCCTGCAGAGTGCTGGAATTGTGGAAAGACAGGTCACATTAAGAAGAATTGCCGAGCACCACCGAAGAAGGAAGACAACACTAGAGGCGGAGCCAATGTAGTGACACGTGAAATCGCTGATGCATTGGTAGTGTCT

>.::GWHANRE00000016:5089923-5095292(-)
TTTTGCATATTTTCTTTTTGTTAAATACTTAACTATGAGTTTTCAGAATTCTAGAAATCCAAAAATATCAAATTATACAAAAGAATTTACAGGAACTATATATATACATATTTAAGATAAAAATCTGAACTAATGAAATAAATAAAAATAATTAAATTTACTTTAACTAGAATCAAAAGTAATTGTGCTTCGATATATAATTCACAAATGAGTAATTAAAACAATCTATATTTTTAGGCCCAAAACCAAAGTCTAAATGTAAAACATAAAAATTAATCAAATCATTAATCTATATCAGCACAAAAAATACTATCGTTAAATTTTGAGAATTAAATACAATTCAATATACCGAAGTAAAAATAACATCGACTAGATATTATATATTTAAATTATATGTCTAATTAAAATAATATAATATTTTTTTTTTTTAAAATACATATAAATTAAAATTTGAGTATTAATAATATAAAATATATTTATTTGCATATATTTGTATCCGTGCATGAGCAAGGGAAAATCACCTAGTATATATTATATACATATACCTTATAGTCGGACTAATCATCCTTGAAATATCTAAAGTTAAAACTTACATTTACAGTCAAAGTAATTACAATAAAAAATACTGCAAATATATCTACAACAATAAATTTACATTCAAAACCAATTCTCTTAAAGCAAAATCACATGTAGTTTCAGTAAATTTCTCAGGAAATAAAACGTAACAAATTGGATTGGACTGTAACATCCAAAATCTTAAAGTCCACAAGTGGTTCATGTGACTCTAATTACACATCCTATGGGGATAGGAAAAGTGTGGTCTTCATTATAAGTAATGTTTATGAATTATTGGTGTAGAGTTATTGGTCTTCGCATATGGCTTACTATTTTATCATCAAGTCAATGATAATTATTGGTGTTCCTCTTCCTCTTTCTCTTGTTCATTCACCAAAGCAGTGAGTTTTGTGATTTTGGTTTCTTTTGGAAAGTTTGAGCAAAGATGGGAGGCTGTGTATCACTAGATTTATCATGTGATCAAGCGCTGAATCAAACTTGCAACTGCCTATTTGGTGATAGAAACTACATTCACATGATGAAGACTAATCTTGATGCTCTGGAGACAGCTATGCAAGAATTTAGAGAAAAGCGAGATGATATTGCAAGAAAAGTTTCCATAGAAGAAGACAAAGGTTTGGAGCAGCTTGCTCAAGTAAAGGATGGCGTTCAAGGGTAGCAAGTATTGACTCTCAGGTCAGTGATCTGCATAAGAGTAGAGAAACTGAAACTAAAAGATTGTGTCTTTTTAGATATTTCTCCAAAAATTGCATATCAAGCTGTAAGTATGGTAAAGATGTATCAAAAAATTTAATAGAAGTTAAAGAGCTTCTATCTAAAGGAGTTTTTGAAGAGTTGGCCGTAAAAAAGCTTGCAGCAAAGGTGGTAAAGAAAGAGATCCAAGCAACAATAGGTTTGGATTCAATGGTTGGAAAGGCATGGGACAGCATCATGAAACATGAACGAAGAGCTTTAGGTATTTATGGCATGGGGGGGGGGGGGGGAGTTGGGAAAACAACCCTCTTAACTCATATCAACAACAAATTCGACAAAGAGGTGAATGGATTTGATGCTGTGATTTGGGTTGTCGTCTCTCAAGATTTGCAATACAAGGGCATTCAGGATCAGATTCTACGAAGATTACGTGTTGACAAAGAATGTGAAAATCAAACACAGGAGGAGAAAGCATATTACATAGAGAATATCCTAGGAAGAAAGAAATTTATACTACTATTAGATGATCTGTGGAGCGAGGTAGATTTGAACAAGATTGGAGTTCCACGTCCAACTCAAGAAAATGGATCGAAGATAGTTTTCACCACTCGTTTAAAGGAAGTTTGCATATATATGGAAGCTGATGATAAGTTTCAAATTGATTGTTTGTCAACGAATGAAGCGTGGGAACTGTTTCGAAGTATAGTTGGAGAAGACCTATTAAAGCTGCATCAGGATATTCCCACACTTGCAAAACAAATTTGTGAAAAATGTTATGGATTGCCACTTGCACTCAATGTGATTGTCAAAGCCATGTCATGTAAAGAGAATGTACACGAATGGCATTATGCATTTGATGTTCTCAGTACGTCTAGCCACGAGTTTCCAGATATGGAAGAAAAGATTCTTTCAGTTTTGAAGTTCAGCTATGATGGTTTAAAGGAAGAAAAGGTGAAATCATGCTTCATATATTGTTCTTATTAGGGACAAAGGTCCCACATCGGTAGTTGGAAGAGATCTTTAGTAATATATAAGATAGATGGGTCACTCCACTTATCACCAATTGGTTTTAGGTTGGAAGTCCATCTAGCTTAACATGGTATCAGAGTCCGATCCACGCAGTCCACCAGATCCACATCGATCCGGCCCAAAGTAGGCCCTCGATCCTTGCCCAAACATTTCGAGATTGATGCTTAAAGAGCCATCATCTCGAGGGGGCGTATTAGGGACAAAGGTCCCACATTGGTAGTTGGAAGGGATCTTTAGTAATATATAAGATAGATGGGTCACTCCACTTATCACCAATTGGTTTTAGGTTGGAAGTCCATCTAGCTTAACAGTTCTTTGTTCCCGGAAGTTTATGAAATAAAGAAGGAGAGTTGATAGAGTATTGGATCGGTGAAGGATTTATAAATGGAGAGAGAGATGAAGATGGAAGCAACAGCCAAGGTCATGATATAATTGGTTCCTTAGTTCGTGCGCATCTATTGATGGAGTGCAAAACTAAATCCACTTTTCACAAAATAGGATTCACACCTGCGGTGAAAATGCATGATGTGTTACGTGAAATGGCTCTTTGGATAGGGTCTACTTCTGGAAAAGAGGAAGAAAAACAGTGCGTCAAATCTGGTGTGAAGCTAAACCGTATACCAGATGAAATCAACTGGTCAGTTTTGAGAAGGATCTCATTGATGAGTAATCAAATGGAACAGATATCTTGATGTCCCAAATGCCCCAACCTTCCGACTCTGTTTCTAGGGGATAACAAGTTGAAGGTTATACCGGATGAATTCTTTCAGTTTATGCCAGCCCTTGTTGTCTTGGATCTTTCGCGTAACCATAATCTTAGGGAATTGCCAGAAGAAATTTGCAGCTTGACTTCCTTGCAATACCTCAATTTATCATACACAGATATAAGTTTGTTATCAGTTGGTTTGAAGGGGTTGAGGAAACTAATAAGCCTGGACCTGGAGTTTACCGAACTTAAAAGCATTGATGGGATAGGAATAAGCTTACCAAATCTTCAGGTGTTGAAACTATATAATTCTGGTGTTTTTATTGATGCAAGATCAATTGAAGAGCTACAACTTTTAGAGCATTTGAAGATTTTAATAGGAAAGGTGAAAGATGCTCTAATGTTGGAAAGTATCCAAAGAATGGAGCGATTGGCGAATTGTATTCAAAGCCTTTGGATTTTCAAAATGTTCGCAAAGGCTTTAACATTAAACACGGTAGCTCTAGGCGGTCTTCGACAACTTGATATTTTTGTGTCCAACATCGCAGAGAAAAAGATAGATTGGAAAAACAAAGAGAAAGAAGATCTTCTGTGTAACAGTTATTCATGCTTTAAGCACCTCTCAAGTATTTCTATAAGCGGTTTTGTAGGTCCAAAAGAATTGACCTGGTTATTGTTTGCTCCAAATCTCAAGCATCTAGCGATAGAAAATTCACGAAGCCTAAAACCAATTAGCAATGTGCATCCTGATATGACGGTTCCCTTTGCGAAGCTACAATCCCTCACTTTAGAGAGTTTGCCGGAATTAAAGAGAATATGCTCAAGTCCTCCTGCTCTTCCATCCCTTAAAAAATTTGATGTCCAATGCTGCCCAAAGATGCCGAAAGCTGCCATTAGAGAGTTTCAGAGACACAAACAGGAGTAAGGAAGTTGATGAATGAGGCTTCGAAGCCCCAATGCATATGTGTCATGTGTGTGTGAGTGTATCCTCTCAGTTTCTTAAACTTGGTTTTCGTTTTATTGTTCTGCTTTTGCTTGAATGTCATTGTTATTGTTGTCAAAGTTGTATTTCTCAAAGCTGGAAACTTTTCATTGTTGCATTTCCCCTTCTCTCCAGTTTGTATTGATACATTTTCCTCAAAGCTTTCATTTGTGTGTGTTTTGTTTCATGAAATCTCGTGATTGATGCTCGCCATGACTGCTGGTTCTGAACTTGGTTAATGGCTTTTATCTCTTCCTTGAATTAAAGAGGTAGAACAAGCAAATAGAGGGCATCTTAATTTGACAAAACTTTGGGACTTTATATATGACTTTAAAGAAACGACATCTGTAAGGAATGTATCAATATTATTTTCTCATTAACAATACAAGAGTGTATATATAGATAGACATAACTTGGAGATCAAGATAAATATTAACAGAACATTCCTAAGATGGAGGAGTCGATATCAATCATAATAACTAGAAGATATTCTTCGTATATCTCCTTATACACCCCCTCAAGATGGAGCCGGGGAACTGACTCCAATCTTATTCCGTAGTTCCATGAGAGGCTTGGTGAGGGCATCTGCCAACTGATCACGAGTGTTGACATGAGAAACTCGTAGAGCTCCTTTCTGGACTTGGTTTCGCAAAAAATGATAGTCAATAGCTATGTGCTTCATTCTGGAATGAAATACGGGATTGGCACAGAGGAATGTGGCACCAACATTGTCACAGTAGACTACCGGCGATGCGGTGAGAGAGATGCCAAGATCAGACATGATGTTGCATACCCAGTTAAGTTCAGAGGCTGTGTTAGCAACGGAGCGATACTCAGCTTCAGTCGACGATCTGGCTAGTCCATTTTGCTTCTTACACGTCCAAGAGATGGGATGTCGTCCCGGATATATGATACATGAGTTTGTGGACACGTAATCGTCCGAATCACCAGCCCAGTCCGCATCTGAATAGGCATGAAGAATCAGCTTGTTGCTCGATGAGTAGAAGATGCCGTGTGTTGGTGTTCCCGCGAGGTATCGAAGAATCTTTTTGGCAGCTTGCCAATGATCCTCAGTTGGTTTATGCATGAATTGTGATAGTTTGTTGACTACGTATGCTATGTCCAACCGGGTGAATTGTAAGTATTGTAGGCTCCCAATGAGACGTCTGTAGCTTGTCGGATCCGAGAGAGAGACACATGAGTTGAGATGAAGTTTGGGTGAGAAAGCCATTGGAGTGGTCACTGGTTTGGCATTGGTCATATTGTACTTATGAAGGAGATCGAGAATGTACTTTCTCTGAGAGAGATGTAGTCCTTGCGGGGTGCGATGTGCTTCAATGCCCAAGAAGTAGTTCAGGTCTTCTGCGTCTTTAACAGAGAACC

>.::GWHANRE00000016:5639471-5644798(+)
AAAGTGAAACATTACATTTCTTAACATTCTTTAAAGATTTTATCATTTATGAAGAATAGTTTTTCTTTTTGTTTGTAGTAATTATAGAATAAATTTATTTTTTGTTAACTTTGGCAAAGAACCGTCATTTCTCATCATTCCAAAAATATTAGCCCTAGTCATTTTTTTCCTATGCTTTCCTAGTAGTTTTATGATGTTTACCTAGGGCCGGATCTGAATAGAAGCTAATAAAGCATTTGTTTTAAGGTCGGACCTGAATAGAAACTAATAAAACATTTAGTTTAGGGCCGGCGACAATATATATAATTTTTGAGCCAAAATAATTGAAATCTCATATAGCTCTACTGGTGACGGCGGCTGATGCAACATCTTCATGCCCTGATTAGAATCTTAAGTGGTGCATTATTTTTGTATTTTCACGATTTTTTAAAAATAAATGGGCCAAAAAAGATTTTGGCTTTTAGGTCTGTAATTATCAGGCACGTGCCCTGTGTTTAGCCTGCCGTTAACCTTCGAGGAAGATAAAAATATTACAAACTGGATTAATCGTAGGTAAAGTCCAAATCTTAAAGTCCACAAATGAAATATTACAAACTGGATTCGTAGGTAAAGTCCAAATCTTAAAGTGTCATAAGTGGAATATGACAAACTGGATTCGTACGAAGTCCAAATCTTAAAGTCCACAGGTGGAATATGACAAAACTGGATTTGTACGTAAAGTCCACGAATATGACTCTCCTAAGGGATAGGAAAAGTGGGGTCGTCATCATTAGTTGTTTATGAATTATTGGTATATAGTTATCGGTCTTATTAGCTGGAGGCTTACTATTTTCTCATCTAAGTCAATCAAAATTATCGTTGTCCTCTTTCTCTTGTCCATTCAACAAAGCAGTGAGTTTGAGCAAAGATGGGAGGGTGTGTATCAGTAGATATACCATGTGATCAAGTGGTGAGTCAAACCCACAGATGCTTATTTGGGGATGGAAATCACATCCACATGATGAAGGCTAATCTCGAGGCTCTGGATACAGCTACGCGAGAACTTAGAGAAAGGCGAGTTGATCTGTCAAGAAGAGTTTCCCTAGAAGAAGATAAAGGTTTGGAGCGGCTTGCTAAAGTAGAAGGATGGTTGTCAAGGGCAGAAAGTATCGACTCTGAGGTCAGTGATCTGCTTAGGGAGGAACCAACTGAAACTAAGAGATTGTGTCTTTTTGGATATTGTTCAAAAAATTGCATATCAAGCTGTAAGTATGGTAAAAAGGTATCGAAGAAGTTGGAAGAAGTTAAAGAGCTTCTATCTAAAGGAGTTTTTGAAGAATTGGCCGAGAAAAGGCCTGCATCAAAGGTGGTGAAGAAAGATATCCAAACAACAATAGGTTTGGATTCAATGGTCGGAAAGGCATGGGACAGCATCATGAAACCTGAAGGAAGAACTTTAGGTATTTATGGCATGGGGGGAGTTGGGAAAACAACCCTCTTAGCTCGTATCAACAACAAATTCGACAAAGAGGTGAATGAATTTGATGTTGTGATATGGGTTGTGGTCTCTAAAGATTTGCAATACAAGGTGATTCAGGATCAGATTCTAAGAAGATTACGTGCTGACCAAGAATTGGAAAAGGAAACAGAAGAGAAGAAAGCATCTTTCATAGACAATATCCTAAGAAGAAAGAAATTCATACTGCTATTAGATGATCTGTGGAGCGCGGTAGATTTGAACAAGATTGGAGTTCCACGTCCAACTCAAGAAAATGGATCGAAGATAGTTTTCACCACTCGTTCAAAGAAAGTTTGCAGAGACATGGAAGCTGACGATGAGCTGAAAATGGATTGTTTGTCAACGAATGAAGCGTGGGAACTGTTTCAAAATGTAGTTGGAGAAGCCCCATTAAAGAAGGATCCGGAAATTCTCACACTTGCAGAAAAGATTTCCAAAAAATGTCACGGCTTGCCACTTGCACTCAATGTGATTGGCAAAGCCATGTCATGTAAAGAGGATGTACATGAATGGCGTCATGCAAATGATGTTCTCAAAAGTTCCAGCCGCGAGTTTCCAGGTATGGAAGAAAATATTCTTTCAGTTTTGAAGTTCAGCTATGATGGTTTAGAGGATGAAAAGGTGAAATCATGCTTCCTATACTGTTCGTTGTTCCCGGAAGATTATGAAATAAAGAAGGAGGAGTTGATCGAATATTGGATCAATGAAGGATTTATAAATGGAAAGAGAGATGAAGATGGAAGTAACAACAAAGGTCATGTTATTATTGGTTCGTTAGTTCGTGCGCATCTATTGACAGAATCAGAAACTACTGTGAAAATGCATGATGTGTTACGTGAAATGGCTCTTTGGATAGGGTCTACGTCTGGAAAAGAGGAAGAAAAACAGTGCGTCAAATCCGGTGTGAAGCTAAGCTGTATACCAGATGACATCAACTGGTCAGTTTCGAGAAGGATCTCGTTGATGAGTAATCAAATTGAAAAGATATCTTGCTTTCCCAAATGCCCCAACCTTTCGACTCTATTTCTCAGGGATAACGACTTGAAGGGTATACCAGGTAAATTCTTTCAGTTTATGCCGTCCCTTATCGTCTTGGATCTTTCGCATAACCGAAGTCTTAGGGACTTGCCGGAAGAAATTTGCAGCTTGACTTCTTTGAAATACCTCAACTTATCATACACACGTATAAGTTCGTTATCAGTTGGTTTGAAGGGGTTGAGGAAACTAATAAGCCTGGACCTGGAGTTCACCAAGCTTAAAAGCATTGATGGGATAGGAGCAAGCTTACCAAATCTTCAGGTGTTGAAACTATATCGTTCTCGTCATTATATTGATGCAAGATCAATTGAGGAGCTACAACTTTTAAAGCACTTGAAGATTTTAACAGGAAATGTGACAGATGCTTCAATTTTGGAAAGTATCCAAGGAGTGGAGGGATTGGTGCGTTGTGTTCAACGCCTTCGGATTATCAATATGTCCGCAAAGGATTTAACATTAAACACGGTAGCTCTGGGCGGTCTTCGAGAACTTGAGATTATAAATTCCAAGATCTCTGAGATAAAGATAGATTGGAAATGCAAAGGGAAAGAAGATCTTCCTTCTCAATACTTCAAGCACCTCTTCAGTATTGTTATACATGATTTGGAAGGTCCAAAAGAATTGAGCTGGTTATTGTTTGCTCCAAATCTCAAGCATCTTGAGGTGATACGTTCACCAAGCCTAGAAGAAATAATAAATAAGGAGAAGGGAATGAGTATTAGCAATGTGCATCCTCCTGATATGACAGTTCCCTTTCCGAAGCTAGAATCCCTCACTTTAAGGGGTTTGCCTGAATTAGAGAGAATATGCTCAAGTCCCCAGGCTCTTCCATCCCTGAAAGATATTACTCACTGCCCAAAGCTGTCACTAGAGAGTTTCCAAGACACGAGCAGGTATGTTGAAATTGAAGAATGAGGCTCAGAAGCCCCGTTTCGTATGTCATATGTGTGTCAGTGTATCCTCTCAGTTTCTTAAACTTGGTTTTCTTTTTATGTTCTGCTTTCGCTTGAATGACATTGTTGCATTTCCACTTCTCTCCAGTTTGTAACCATTTGATACAGTTTCCTTAAAGCTTTTATTTGTGTGTATTCCGATTCATGTATCTCTAATAGTAAGAAAACGACAGTGGGTGAGCAATCATCTTCTTCAGTTTCTGCAGCGGTTCAACTTCGTAAGCTTCGAGTATCATGCTGGTCGGCGAAAATTGCTATATTAATAATAGAAAAAAAATTGCTATGTAACCTATTAAATTGTAATGAGAAAGGAGACACATTTGAATGGTAATAACTAATAACCTGTGATCTGGAGCTTGAGTGATTAAAGATTAGTGATGAAAAAGGAGATATATTTTCTGTTTGAATGATTTATGTTCTCTTCTCTTATTGTTAATCAGCATTGATACCGTGGAAGTAAAATCGTGGCATTTCCGACAAGGTTCTTGATATTAGTGTTGCCTAAAGTGTAAACTATTTGGCAAGGTGGCTGTCTTGCAGTTGTAGTAATTGACTTTTGATAAAGAGAGTCAACAAAAGTTAAGAGATTACTATTCATCTGGTTCATTCCTCAGAAAAGAAAAAATCCATGGAACGAACAAAATACTTTCCTCGTTCTAAGCCCCTATGTCGTGTGTCTGATCCAGCTAACCATCACACACTTTGCCGACGATCTGATCCACCACTCTCCATCTGTTTTGCCTGCAAAGACCATCATCTGAAGAGAAATAGGTATTATTACTATTGCTCTACTTGTGATTTGGAATTCCACAGAGGTTGTCACTTACTTCCTCCCAAAGTAAGCCATCCTTTTCACCCTCACCTCCTCAGATCCTTCTTTTCCTACACTTAAAAAAATTCAAAATATAACATATAAGAAAAAATCTAATTTTTTATTATATAGTTAATATGATTGTTTATTATTTTAATAATATAAAATTAAACAAAAATAAAGAATGATGCAAACATTATTATCAAATCTTTATTATTCATAGTAATTAATTGCTATATATATGTTAATCATATTAGATAATTCTGTAGCTTTTATTTAAGGAAAGAATACACGCTTCTTATATTTTGGGTTGATATAAAGTTCCCTAGTAATTGGATTTGGACCAACATTTTTTTCAATTAATTCTTAAGCTGCCACCTAAGCTAAATTGTCATCTTAATTCAGTGACATCTAAGCATGATCTATTTTTAATTAGTACAAACTTAAGATTACAAATTTTTAAATGATCTTCAATTAATATATAGGAATACTTCTGCTCATCAGATCATGACTTGCTTCCCAAACTATAGTGCTTTTAGTTTATTACTAGTTGTATTTCTTCTATTCATTTAAAAGGATAATGTATAAAATTATGTATTTGGATTAAGTAGCTAAATATCTTTAAAAAAAATATCATTAATATATTTAATTGACTTATTATATAAAAAAAATTGATCTTTCAATTCCATTTGGTTTAAAAGAGAGTTAAACTGAACTGTTTGGATTAATAAAAACTTCAAACGGTTATGACATAATGTGGACTTTGTCTCAATTTTTTAGTTTTATTTATTTTCAAATCATTAAACTTGACCAATTATGATGTAGTTTTATTTTTAAAATTTAAAAGGGGAATTACCACTAATACCACTTTCCTAATACCACTTTTCAACTTTACACTTTTCAATTTTACCATTAAAATTTTAATGGCTAAAATATCATTATACCCTTATTTAATCAAACATAAGAATATGCCTTCTCCACCAAGAATTTTCAAATTCAAATTCCCCAAATTGATCGACGGTTCCGG

>.::GWHANRE00000016:5672690-5675230(+)
GGAGCAGGGGCCGACGCCGACGCCGGTGGCCTAAGGCACCACCGGCGTCGAAGATGGTGGCGTGACGGCGCACTTCGATACTCGTGCCTGAGAGCTTCTCGTATTAGGGCGAACTCTAATATTGGTCAGTTAAAGCCAATTCTTTTACACCACAAATTTTACAGGTAAGTTTTACGGCCACGTCCCTAGCTAGTTTGGTTTGGGTCGGTCTGGTCTTTTTTTTTGCCCGCCCCAACAAGTAATGGGTGATATTCAACGATGCAGATTCAGATTCTGTGACTAAGCCAAAATCACATTTGGTTTCAGTAAATTGCTCAGGAAAAATGAAAAAAGAACATAACAAATTGGATTGGAACGTAAAATCCAAAGTTTAAAGTCCACAAGTGGTTCATGTGACTCTAATTAGACATTCTAGGGGATAGGAAACGTGTGGCCTTCATTATTATTGTTTTGTGAATTATTGGTGTAGAGTTATCAGTCTTCACTTGCGGCTTACTATTTTCTCATGAAGTCAATCAAAATTATTGGTGCTCCTCTTCCTCGTCCTCTTCTTCATCATCAAAGCAGTCAGTTTGGTTTTGGTTTCTTTCTGAAAGTTTGAGCAAAGATGGGAGGCTGTGTATCACTAGATTTATCATGTGATCAAACGCTAAAGCAAACCTACCACTGCTTATTTGGGGATGGAAATAATATTCATATGATGAAGCCTAATCTTGAGGCTCTGGAGACAACTATGCAAGAACTTAGAGAAAGGCGAGATGATATTGCAAGAAGAGTTTCCATAGAAGAAGATAAAGGTTTGGAGCAGCAAAAGATTGTGTCTTTTTGGATATTTTTCAAAAAATTGCATATCAAGCTGTGAGTATGGGAAACAGGTATCGAAGAAGTTGTTAGAAGTTGAAGAGCTTCTATCTAGAAAAGCTTTTGAAGTGGTGGCCAAAAAAAGACCTACACCAAAGGTGGGAAGAAACATATCCAAACAAAAATAGGTTTGGATTCAATGGTCGGAAAGGCATGGAACAGCATCATGAAACCTGAACGAAGAGCTTTAGGTATATATGGCATGGGGGGAGTGGGAAAAACAACCCTCTTAGCTACTATCAACAACAAATTGGACGAAGAGATGAATGAATTTGATGTTGTGATATGGGTTGTGGTCTCTAAAGATTTGCAATACAAGGGCATTCAGGATCAGATTCTAAGAAGATTACGTGTTGACAAGGAATGGGAAAATCAAACAGAGGAGGAGAAAGCATTTTCCATAGACGATATCCTAGGAAGAAAGAATTTTGTTCTGCTGTTAGATGAACTGTGGAGCGAGGTAGATTTGGACAAGATTGGAGTTCCACATCCAACTCAAGAAAATGGATCGAAGATAGTTTTCACCACTCGTTCAGAGGAAGTTTGCAAACGCATGAACGCTGATGATGAGCTGAAGATTGATTTTTTGTCAAGGAATGAAGCGTGGGAACTGTTTCAAAATGCAGTTGGAGAAGCCCCATTAAAGCGGCATCCGGATATTCCCGCACTTGCAAAATAAATTTGTGAAAAATGTTATAGCTTGCCACTTGCACTCAATGTGATTGGCAAAGCCATGTCATGTAAAAAGAATGTACACGAATGGCGTCACGCTAATAAGATTCTCAATACGTTTAGCCACGAGTTTCCAGGTATGGAAGAAAAGATTCTATCAGTTTTGAAGTTCAGTTATGATGGTTTAGGGAATGAAAAGATGAAATCATGCTTCCTGTATTGTTCTTTGTTCCCGGAAAATTATGAAATAAAGAAGGAGGAGTTGATAGAATACTGGATCAGCGAAGGATTTATAAATGGAGAGAGAGATGAAGATGGAAGTAACAACGAAGGTCATGATATAATTGGTTCGTTAGTTTGTGCACATCTATTGATGGAATCCGAAACTGCAGTGAAAATGCATGATGTGTTACGTGAAATGGCTCTTTGGATAGGGTCTACTTCTGGAAAAGAGGAAGAAAAATAGTGCGTCAAATCCGGTGGGAAGCTAGGGCTTATACCAGATGACATCAACTGGTCAGTGTTGAGAAAGATCTCGTTGATGAGTAATCAAATTGAAGAGATATCTTGCTTTTCCAAATGCCCCCACCTGTCGACTCTATTTCTCGGGGATAACATGTTGGAGGAGGGTATACAGGGTGAATTCTTTCAGTTTATGCCAGCCCTTGTCGTCTTAGATCTTTCGGGTAACGAGTATCTTAGTGAATTGCCTGAAGAAATTTGCAGCTTGACTTCCTTGCAGTACCTCAATTTATCACGCACATGTTGAAGGGGTTGAGGAAACTAATAAGCCTGGACCTGGAGCAATGTTTCAAACTTGAAAGCATTGATGGGATAGGAACAAGCTTACCAAATCTTCAGGTGTTGAAACTATATTGTTCTCCTGTTTTTATTGATGCAAGATCAATTGAAGAGCTTCAACTTTTAGAGCACTTGAAGATTTTAACAGTAAACGTGAAAGATGCTTTAATTTTGGAAAGTATCCAAAGAGTGGAGCGATTGGCGAG

>.::GWHANRE00000016:5673284-5676732(+)
AGTTTGAGCAAAGATGGGAGGCTGTGTATCACTAGATTTATCATGTGATCAAACGCTAAAGCAAACCTACCACTGCTTATTTGGGGATGGAAATAATATTCATATGATGAAGCCTAATCTTGAGGCTCTGGAGACAACTATGCAAGAACTTAGAGAAAGGCGAGATGATATTGCAAGAAGAGTTTCCATAGAAGAAGATAAAGGTTTGGAGCAGCAAAAGATTGTGTCTTTTTGGATATTTTTCAAAAAATTGCATATCAAGCTGTGAGTATGGGAAACAGGTATCGAAGAAGTTGTTAGAAGTTGAAGAGCTTCTATCTAGAAAAGCTTTTGAAGTGGTGGCCAAAAAAAGACCTACACCAAAGGTGGGAAGAAACATATCCAAACAAAAATAGGTTTGGATTCAATGGTCGGAAAGGCATGGAACAGCATCATGAAACCTGAACGAAGAGCTTTAGGTATATATGGCATGGGGGGAGTGGGAAAAACAACCCTCTTAGCTACTATCAACAACAAATTGGACGAAGAGATGAATGAATTTGATGTTGTGATATGGGTTGTGGTCTCTAAAGATTTGCAATACAAGGGCATTCAGGATCAGATTCTAAGAAGATTACGTGTTGACAAGGAATGGGAAAATCAAACAGAGGAGGAGAAAGCATTTTCCATAGACGATATCCTAGGAAGAAAGAATTTTGTTCTGCTGTTAGATGAACTGTGGAGCGAGGTAGATTTGGACAAGATTGGAGTTCCACATCCAACTCAAGAAAATGGATCGAAGATAGTTTTCACCACTCGTTCAGAGGAAGTTTGCAAACGCATGAACGCTGATGATGAGCTGAAGATTGATTTTTTGTCAAGGAATGAAGCGTGGGAACTGTTTCAAAATGCAGTTGGAGAAGCCCCATTAAAGCGGCATCCGGATATTCCCGCACTTGCAAAATAAATTTGTGAAAAATGTTATAGCTTGCCACTTGCACTCAATGTGATTGGCAAAGCCATGTCATGTAAAAAGAATGTACACGAATGGCGTCACGCTAATAAGATTCTCAATACGTTTAGCCACGAGTTTCCAGGTATGGAAGAAAAGATTCTATCAGTTTTGAAGTTCAGTTATGATGGTTTAGGGAATGAAAAGATGAAATCATGCTTCCTGTATTGTTCTTTGTTCCCGGAAAATTATGAAATAAAGAAGGAGGAGTTGATAGAATACTGGATCAGCGAAGGATTTATAAATGGAGAGAGAGATGAAGATGGAAGTAACAACGAAGGTCATGATATAATTGGTTCGTTAGTTTGTGCACATCTATTGATGGAATCCGAAACTGCAGTGAAAATGCATGATGTGTTACGTGAAATGGCTCTTTGGATAGGGTCTACTTCTGGAAAAGAGGAAGAAAAATAGTGCGTCAAATCCGGTGGGAAGCTAGGGCTTATACCAGATGACATCAACTGGTCAGTGTTGAGAAAGATCTCGTTGATGAGTAATCAAATTGAAGAGATATCTTGCTTTTCCAAATGCCCCCACCTGTCGACTCTATTTCTCGGGGATAACATGTTGGAGGAGGGTATACAGGGTGAATTCTTTCAGTTTATGCCAGCCCTTGTCGTCTTAGATCTTTCGGGTAACGAGTATCTTAGTGAATTGCCTGAAGAAATTTGCAGCTTGACTTCCTTGCAGTACCTCAATTTATCACGCACATGTTGAAGGGGTTGAGGAAACTAATAAGCCTGGACCTGGAGCAATGTTTCAAACTTGAAAGCATTGATGGGATAGGAACAAGCTTACCAAATCTTCAGGTGTTGAAACTATATTGTTCTCCTGTTTTTATTGATGCAAGATCAATTGAAGAGCTTCAACTTTTAGAGCACTTGAAGATTTTAACAGTAAACGTGAAAGATGCTTTAATTTTGGAAAGTATCCAAAGAGTGGAGCGATTGGCGAGCTGTGTTCAACGCCTTTGGATTTTCGATATGTCCGCAACGGTTTTAACTTTAAACACGTTAGCTCTGGGCGGTCTTCGAGAACTTTATATTGCGGGTTCCAAAATCTCAGAGATAAAGATAGATTGGAAAAGCAAAGAGAAAGAAGATCTTCCTTCTCCATATTTCAAGCACCTCTCACGTATTGTTATATTCGATTTGGAAGGTCCAAAAGAACTGACATGGTTATTGTTTGCTCCAATTCTCCAGCATCTAGAGATGTTAACTTCACGAAGCCTAGAAGAAATAATAAATAAGGAGAAGGGAATGAGTATTAGCAATGTGCATCCTGATATGACTGTTCCCTTTCCGAAGCTAGAATCTCTCCGTTTAAGGGGTTTGGCTGTAATAAAGAGAATATGCTCAAGTCCTCCTGCTCTTCTATCCCTAAAAAAAATTGTTGTCGAACGCTGCCCAAAGCTGCCAAAAGCTGCCACAGAGTTTCCGAGACACGAACAGGAGTAGGGAAGTTGTAACTGAGGCTTCGAAGCCCAGTTGCATATGTCATATGTGTGTGAGTGTATCCTCTCAGTTTCTTAAACTTGGGTTTGGTTTTATGTTCTGCTTTTGCTTGAATGTCATTGTTTGTCAAAGCTGGAAACTTTTCATTGTTGCATTTCCACTTCTCTCCAGTCTGTAACCATTTGATACATTTTCCTCAAAGTCTTCATTTGTGTGTGTGTTCCGATTCATGGATCTCTAACGGAGATCAGTGATGAGAAAGTAGATATATTTTCTGTTTGAATGATTTAGGTTCTCTTCTCTTAACTTGGAGGGGACATTCAGAGTAAAAAAAAAAGGCTTCCTGATCGATGTTTCTCAAAAGAACAGATCAATCTCTTGGCAGGAAAAGGCTGGAGACGCTTAGCTTTGAACCGAGTCTACCGTTTCCAACATCTAGAGACCATTTTTCTGAACAGAGTATTGAATATATTCTATTATTTTGGAACACACTTAACAAACACGATGAGGTGATATCTCTGAGAAAGCATTATGAAGTGACCGTCTCGCTGAAGATGCAAGCAATCCTCCTCCTGAACACTTTTTTTTTGATCCATTTTACTTTCATTGATGATTCTTCCTTGAGGAAAAATTGCTTCTCATCTGCATCTTTCAAGAAGCACCTCAAACGATTCTGTTCGTCTTTCAGCTGTTCATCTGGTAGAATGTTTTTAAGCCCATATCCAATCTATATTGTCCGATTAGTATAATATTGTTCACTTTGGATCTATGAGTTAAGTTCACATAGATTTTTTTTTGGATTCCCTTCCAAAAAGTCTTGTACTAATTAGAATTGAACATTTCTTTATATATTAGACACTTCTGTCGGTTTTTGTTTGATATTTCACATGGTAACCTATACCAAACAAGGTTCTTCCAGGAGCAACGTAAGCAACAACCTCCACCATTTGCCAGTTCGTGATACACAAGTGTAACTCCCCATCTCTTAAGCTACAAGAGTCAA

>.::GWHANRE00000016:5728261-5741770(+)
CATCTAATGGCCACACATTCTATTGAAATTTACAAACCATTTAGTTTACAAATACAACTTTTTGTAATATCTTACCAACAATTTATCACTTAACGGTATTCGTACTTGGTAACATCTACCCAAATATGTATGAAATTGTCACCATCGATCTCGGGTAAACCTATCATTCTCAAATATCCTGCTGTTGCTAAATCTCGGGCAGTGACTGATCCAGATGATGTGTTGAATAGTATATTTCCCGGGGGGGGGGGGGGGGTGACGTTGGCGACGAGCTTACGGTGCTACTTGACGGCTGAGGGCGGTATATAGATGACAATCCGTTGAAGCAGGAGGAGATGAGGGGCTCGCGGTGGAAAATGTCTTGTTTAGAATAAGAAAAATACAATGGAGAAGAGGAACTAGATAGAGAGAGAGAGGATAAGAAATCTAAGCTAGGACTACGTAGGATACAAGGGTGATAGGGGTGTTTTCAGTTTAGTTAAAAGTGCACAGTGTACACCACAGTGAACGGGTGGTTTGCAAATTTTAGCTTTTTGGTGTATATGCACCCTAATTTCTCTATATAAAATACATACCTTATAGTCGAATCATCCTTTATTTTGAAATATGTAAAGCTAAAAACTTACATTAACAGTCAAATTAACTATAACAAAAAATACTTCAAATATATCTACAACAAGAAATTTATGCCACATATTTTACAGCTAAGTTTATACTTTCAGTAAATAAAACGTAACAAATTCGATTGGAAGGTAAAATCCAAAATCTTAAAGTCCACAAGTTGTTCATGTGACACTAATTAGACATCCTAAGGGATAAGGAAAAGTGTGGCCTTCATCATTATTGTTTATGAATTATTGAAGTAGAGTTATTGGTCTTCGCTTCTTGGCTTACTATTTTCTCATCAAGACAATCAAAATTATTGGTGTTCTGCTTTCTCTTGTTCATTCACCAAAGCAATGAGTTTGGTTTTGGTTTCTTTCTGAAAGTTTGAGCAAAGATGGGAGGCTGTCTATCAATATTACCATGGGGTCAAGCGGTAGATATATCCTGCAACTGCTTACTTGGGGATGGAAATTACATTCATATGATGAAGGATAATCTTGAGGCTCTGGAGGGAGCTATTCAAGAACTTCAACGTAAGCGAGATGACCTGTTAAGAAATGTCTCCATAGAAGAAGATAAAGGTTTGGAGCGGCTTGCTCAAGTAGAAGGATGGTTGTCAAGTGTAGAAAGTCTTGACTCTCAGGTCAGTATTCTGCTTGAGCATAAACCAATTGAAATCAATAGATTGTGTCTTTTTGGATATTTTTCCGAAAATTGCATATCAAGCTATGAGTATGACAAAGAGGTATCGAAGAAGTTGGAAGAAGTTACAAAGCTTATATCTAAAGGAGATTTTAAAGATGTGGCCGGAAAAAGACCTTTACCAAAGGTGGAGAAGAAGAAACGTATCCAAACAACAGTAGGTTTGGATTCAATGGTTGGAAAGGCATGGGACAGCATCATGAAAACTGAACGAAGAACGTTAGGTATATATGGCATGGGGGGAGTGGGAAAAACAACCCTCTTAGCTACTATCAAAAACAAATTCAAGGATGAATTTGATGTTGTGATATGGGTTGTGGTCTCTAAAGATTTGCAATACAAGGGCATTCAGGATCAGATTCTAAGAAGATTACGCGTTGACAAGGAATGGGAAAATCAAACAGAGGAGGAGAAAGCATTTTCCATAGACGATATCCTAGGAAGAAAGAAATTTGTTCTGCGGTTAGATGATCTGTGGAGCGAGGTAGATTTGGACAAGATTGGAGTTCCACATCCAACTCAAGAAAATGAATCGAAGATAGTTTTCACCACTCGTTCAAAGGAAGTTTTCAGATACATGAGAGCTGATGATGAACTGAAAATGGATTGTTTGTCAACGAGTGAATCGTGGTAACTGTTTAAAAACATAGTTGGAGAAGTCCCGTTAAAGCGGCATCAGGATATTCCCTCACTTGCAAAACAAATTTGTGAAAAATGTTATGGATTGCCACTTGCACTCAATGTGATTGGCAAAGCCATGTCATGTAAAGAGGATGTACACGAATGGCATCACGCAGATAAGGTTCTTAATACGTCTAGTCACCAGTTTCCAGGTATGGAAGAAAATATTCTTTCGATTTTGAAGTTCAGCTATGATGGTTTAGAGGATGAAAAGGTGAAATCATGCTTCCTGTATTGTTCTTTGTTCCCGGAAGATTATGAAATAAAGAAGGAGGAGTTGATAGAGTATTGGATCAGCGAAGGATTTATAAAGGGAGAGAGAGATGAAGATGGAAGTAACAACGAAGGTTATGATATAATTGGTTCGTTAGTTCGTGCGCATCTATTGATGGAGTGCGAAACTAAATACTCTTTTTTCCAAATTGGATTCACACCTGCGGTGAAAATGCATGATGTGTTACGTGAAATGGCTCTTTGGATAGGAAAAGAGGAAGAAAAACAGTGCGTCAATTCCGGTGGGAAGCTAAGCTGTATACCAGATGACATCAACTGGTCAGTTTTGAGAAGATCTCATTGATGAGTAATAAAATTGAAGAGATATCTTGCTGTCCCAAATGCCCCAAACTCTCGACTCTGTTTCTCGGGGATAACGATTTGAAGGTAAATTCTTTCAGTTTATTGTAAGCTCAAGATTGTGAGCGTGTTCGAGCTGAGCTAAGAGTGTGTTACACAGTGCGGTGATTGTGTAACACAGTATGGCGAGTTTGTTACGAGTGATGACGTGTCACAAACTTATGGAAATAGAAGATATTGCTTGGACGTGAAGCAAAGAAGATCTTCTAGTTTGCAAGATTTTAGGAAATAGAATATTTCTTTATCGTATCTATTTAATGAGATAATCTAAGAGAGTTTTAGGTTAAGCATTAAGAGAGAGAAAGCTAGAACAAGAGGTTTGTTCTTGTCGGCTACAGAGATCAAGTAACAAGTGTTTAGCTTGGCTCTCTGTGATTTAGAGATTAGAAACTGGTCTGTCGCTAGTCGTGTGCGACTGAGCATAAATCAGATTAAACATATCTAGGGGATTGTTTAAAAGGTTTCTAATTTACAAGAAAGTGTTCTTGAAATCTCTTGTGTGTGAGTTATAATTTGGGTGTCTCTGAACTTTCATTTGGTATCAGAGCAGGAAGCCTCTGTGGTATCAAGTACTACTTACAGGTTGAGATCCTGCGGATTTCATGGACACCATGAAAGAACTCCTACACACTCACAAGCTTATTATGCTTGACAGTACCAACTTCGGTCACTGGAAGGTGAGGATGCAACACATCATCAGAGGAGTTGATGAAGATGCTTGGACGTCTGTAGAAGATGGTTGGAAAGCGCCTACTGTCATCATGGAAGATAAGACTGTCGGTCCAAAACCTAAAGATCAGTGGACTGATGGTGAGAAGAAAGCATCAAAATTCAATTCCAAAGCCTTGACTGTCATATTCTCATCAGTGGACGTTGAGCAATTCAAGATCATACAAGGATGTGAATCTGCCAAGCAAGCATGGGATACACTCATTAATCACTCTGAGGGAAACACTAGTGTGAGAAGAACTCGTCTTGATCATCTTGCCTCCAAGTTTGAAAACCTGAGAATGAGTGACGATGAGCCAATTGATGGATTCATATGCAAGATCAGTGAACTGGCAAGTGAAGCGTCTGTCCTTGGAAAGAAGTATGAAGAAAAGGATCTGGTAAAGAAACTGCTAAGGTGCTTACCTTCCCGGTTTGAAGCTTATAAAGTTGTACTTACACTGGCTGTAGACACAGATGAGATGAAGTTTGATCAACTCTCTGGCATTTTGAAAGTGCATGATCTTGAGAAAAACGACCGACAATCTACTAATCAGAAGAGCATTGCTTTCACAGCCGAGTCTAAGGGTGATGGTCGAGTTACTAAGATTGAAGAAAACCTGAGTCTAATGGCACGAAACTTCAACAAGTTTGTCAAGCGTATGGAGAAAGGTGGTGGTAGATTCAATGGACGCTACCAAAAGGATGATTATGAAAGGAGTAGCTCTCAGCACTCAAAGCTTGATTCTAGCAAGAACACAAAGAAGTGTCATGAGTGTGAAGGTTACGGGCACTTCAGGAGCGAGTGTCCCCTTGCTAAGAGAAAAGAGCAAAAATGTATTGAGTGTAAAGGAATTGGGCATACACGCAGTGAGTGTCCTAGCATTCTCAAGAAAGAGAAGTCTTTCATGTGTTTCAGTGACACTGAATCTGAAAGCGAGAATGATGAAGGTGAGCTGCATCTAAACTTCATGGCGTTGATTGGTCAAGAAAGTGGAAAAGATACTGATGTTAACAGCGAGGATGACGGTGATCTTGAGCAAGATTTTGAAGCTGAGTACAAGTCCCTCTTCAATAAGTTCTCTGATCTCAGCCATGAAAACCTTGCACTGCTCAAAGAGACTGCAATGCTGAAAGCTCAGGTTAACATACTGGAACTTGATCAGCCTTCTATCAAGACGAAGGAGTACTCGATTAACATAGAATCAGATCAAGAAATACTTGCACTCAAGAGAGCTATGACAGAGAAGGAACGAGTTCGTAAGGAAGCTGAATCTCATGTGCAAAGGCTAAGTGATCTCTTGGCTATGGAGATCGATCGAAGCAGACTACTCGAGAGTCAACTTACTGAAAATCACAAGAAGGTTCGAATGTTGTCAGCTGGTACTGCATCTCTTGATCACATACTGACATTGGGACAGTGTCCAAGTCTCAGCATTGGCTTGGGATACAAGGGATCCACCTCCACATCTACAGAAACAAAATTTGTGAAGGAAGCTCCTAAGGAAGAAAAGAAACCTGAAGAGAAACGAGCTCATGTTGAAAGAAACAAGGATGTTCTTCCCAAACAAAGAAGACGTGGAAACGGTTGTCACTTCTGTGGAAAACGAGGACACAATTTTAGGTTATGTTATTTTCGAAGACATCAGTATGAGAGAGCATGGAGGTTGAACATGTGTTTCACCGAACCAACTGCTTACGGTTGTGTATGGATAGCCAAACGTGATCTGTATCCGAACTTCAAAGAGAATACTCATTCTGAGATAAACACCAGTTCTGTTAAGTCACACTTTGAAGCTGAACATGATCTAGTTTGCAACCTGGTGCGAGTGCAAGTAGACACAGAGATCTTGAGTAATGTTGCTTATACCTCTGCTGAAGAAGCATCACAAGCGCAACTTCCATGGTATTTTGATAGTGGTTGCTCAAAGCATATGACTGGAAATGAAGACTACCTTGAGAAACTCGAACTCATCAGAGGTGGAAAAGTTACTTTTGGAGATGGTGGACAAGGCAAAATCCGTGCAATTGGAATAACCTCCAGACCTGATGTGCCTAAACTCTCAAATGTTTAATTTGTTGAGGGTCTTAAGGCAAATCTGATCAGTGTGAGTCAACTTTGTGATGAGGGATTAGAGGTTATCTTCAACAGCAAGGAATGTCGTGCCGTTGACGCAAGAAACAATGTCGTGCTAAGGGGTATTCGTTCCGGAAACAACTGCTATCTTTGGAGACCTTCTAATGTGTGTTTTGCAGCTGCTGAATCCAAACTTGATCTCTGGCACAAGAAACTGGGTCACATGAACACAAATGGACTCTTCAGACTCGTAAATGCTGAAGTAGTAAGAGGTGTCCCTGATTTGGAGAAACAAACAGAGACAGTATGTGGAGCATGCTGTCAAGGAAAGCAAGTCAAGGTACAACACAAACAAATTTCAGAGATCAGATCTTCACGGATATTGGAACTGGTTCATATGGATCTCGTGGGTCCTATAACTCCTGAAAGCATTGCGGGTAAGCGATATATTTTTGTATTGGTCGATGATTTTTCCAGGTATACATGGGTGGACTTCTTACGCAACAAGTCTGATGCCTTTGAGAGTTTCAGAATCCTTGCTCTTCAGCTTAAACAGGATAAAGGAGGAATCATTCAGATCAAGAGCGATCATGGTGGTGAGTTTCAGAATGAGCAGTTTGACAAGTTCTGTCACAGTCAAGGTATCCGTCATCAGTATGCCGCTCCAAGAACTCCTCAACAAATTGGGGTTGTGGAAAGAAAGAATAGAACATTGCAAGAAATGGCTAGAGCAATGCTGTGTGGAAACAGTGTTCCATCTGGGTTCTGGGCGGAAGCAATCAACACTGCGTGCTATGTGATAAATCGGGTCTATGTCAAGCCAAAGACCAAGACTACTCCCTATGAAATTCTCAAAGGTAAAACACCGAACCTGAGTCACATGCATGTGTTTGGATGCTTGTGCTACATTCTGAATGACAAAGAACATCTGGGAAAGTTTGAAGCAAGAAGTGACGTAGGGATGTTTCTGGGATACTCAGTGAACAGTTCAGCCTACCGTGTGTTTAATCAGCGTACAAAGTTTGTAGGCGACAATGTTAACGTAGTCTTTGACGATTGCATTGGATTCTATGAGGCTCGTGTAACACAGACAATAGACGGTGTCACGCCAAGTTCCTCAAGACAAGCTGAGAATGAAGCTGACAATGAAGTGAAAGAGGAGTCTGAAGAAGACGATGAACCTGAGATGACCAAGGTCGATCTTGATCAAGGAAAAGTACACAAAAACCACTCCTCTTCAGACGTGACTGGCGGACTGTTTGATGAAAGAGTTACAAGAAAGAAACAAATCGACTTCAAAGAGATGTTAAAGTTGGCGTGTTTCGTGGTGAAGATGAATGAAGTGGAATGCTTTGTGTCACGTATTGAGCCTAAGAACATTCAGGAGGCATTGGATGATGAATTCTGGACCGAATCGATGCACCTGGAGCTTTAACAGTTTGAACGACTTCAAGTGTGGGAACTGGTACCAAGACCAAAGAATGTAAACATCATTGGAACCAAGTGGATTCACAAGAACAGGACTGATGAGGAAGGCAATATCATTCGAAACAAATCGCGGTTAGTTGGACAGGGATACTCTCAGATCAAAGGAGTAGACTTTGATGAAACCTTTGCTCCAGTTGCACGACTTGAATCAATACGACTACTGTTTGGAATGGCGTGCAATCTGAAAATAAAACTATATCATATGGATGTCAAGAGTGCCTTCCTAAACGGTGTATTACAAGAAGAAGTCTACGTAACACAACCAAAAGGGTTTGAGGATCCACATTTTCCGGATCACGTTTACAAACTCAAGAAAGCTCTCTATGGGTTGAAACAAGCTCCACGAGCTTGGTATGACCGTCTGACGGAGTTCCTGTTACAAGCTGGTTTTCAAAGAGGTGGTGTGGATAAGACACTGTTTGTCGGAGAAGATGGAGATGACATGCTGATCATTCAAGTTTACGTGGATGATATCATCTTCGGAGGAACGTCTAAGCAAATGGTTGATGACTTCGTGAAGACTATGACAAAGGAATTTGAAATGAGTATGGTCGGTGAACTGAGCTATTTCCTTGGACTTCAGGTCAAACAACTAACCGATGGAATCACAGTGTCACAGAGTACCTATGCCAAAAATCTCATCAAGCGATTTGGAATGCAGACAAGTAAGACTGCAAAAACTCCTATGAGCACAACAACCAAACTTTCCAGAGATAGCGATGGGAAACCAGTTGATGAGAAACTTTACCGAGCCATGATTGGAAGCCTTCTTTACCTCACGGCGAGTCATCCTGATCTATGTCTCAGTGTGGGGATTTGTGCTCGCTATCAAGCTAAACCAAAAGAGTCTCACATGAATGCAGTAAAGCGTATTATCAAATACGTGAAAGGCACCCTTGACTTTGGTCTTCATTATACATTTGAGACTAATGTGAATCTTGCAGGTTTTTGTGATGCTGATTGGGCAGGTTGCTTAGATGACAGACACAGCACATCGGGTGGTTGCTTTTTCTTGGGAAACAACATGGTCTCATGGCATAACAAGAAACAAAACTGTGTCTCTCTATCCACAGCAGAAGCTGAATACATTGCACTAGGAAGTTGTTGCACGCAGCTCCTTTGGATGCGACAAATGCTTGTCGATTACGGTATCACCTCTGCTCCTATGCTTGTTCATTGTGATAACATGAGTGCTATAAATCTGTCTAAAAATCCAGTTCAGCATTCACGTACTAAGCACGTGGATATCAGACATCACTTTGTGCGAGAGTTAGTGGAAATGAGGATTGTGATATTAGAGCATGTCCCAGCTGAGAAACAACTTGCAGATCTCTTTACCAAACCATTGGATCACAACACCTTTCTGGGTCTTAGAAAGGCGTTGGGAATCATGGAACTCTGATTAAGACCTGGAGAAGGGGGAAGAGTCACTGTAAAAAGAAGAGTTGATGGACTCCGTACGTCGATGCTACTCCCCCACTAACACCTTGAGTCAACAAGTTCCGCTGTGCAAGTTTGTTTATCTGACTCTGGTTAACTCTCTCTTCTGATTCACTGGTGAAGGGCACTCACCTTGAACTGAGATGTTACCCCATTTCACGTTTGAGGTATTGATCACTGCCTAGATTGAATGAGGAAACACATAAGAGGGTGAGTGTTACATAAGGATAAACATGTGTCACACGAAAAGGTCAAGAAATAAGACTCGTGTGCAGCCTCATGAAAGAGATGTGTTACTCAACAAAGAAATCAATCGTGAACAAGGCCTAGAATGATAGATACTCATGATGGAGCTGGGTGTTACCCCACTTTGCCTCTAATCTCGATCACTGTCTTGACTAGGCAGGCATGTTACCAATCTCTTGGGATAAATGTTTCGGAGCAGGGTGTCACTCCACTTTGTCTCTGGATTTCATCTCTTTCCTAACAATGGAGTTGTGTATTCATTGCTTGTGAACTGATGATACGTGGTTGTTTGTGAAGATGGAGAGACAGACGCACAAGATACCTAACATGTGTTTCCAGACTGTACAGAAGAGTGTGAAAAACAGAGTTGGGGTTAACTGAATGAACACAGTAGAATCTCGTTTGCGATAGCTACTCGGCTGAGAAATAGCTACAGACTTGGGTTAACTCATTGATTTCATTTATAAAAGTTTTGGTAGCTAGATGTGTGGCTAAATCGTTCTTCAGTGACTTTACCCCCGAGATGCAGGCATCATGTTCGTAGATGCCTATGTGTATATGCTGGTTATGTTACAGGACTGGCTCATATCACAATTCACATGACTCCTCTGCTCTTATACGACTGTAAGTGAAGTCTGTGCTCCTGGTTACATGTGTGTATAATGTATCAGTTTTATTGCTTTACACACAGGGTTTTATTTATGATTATTTAATTCAATAAATGGAACTTGATTTGGGACTAATGCTTTTAATTGAGTTCAATAAATGGAATTAGGGTTTTCCGTGTGTCACTCCCAAAAACAGCTTCCGCCACATCTCTTCTTCTCTCCAAAGTCGAAACATGCAACTTTCCCGCAGAAGCTCTCGATTGTCTGTGAAAGTAACATCTGCGCCGGTTTCCTCCGCCGCTGGGCCCTCTGAATCTTCCCGAAAACGAGTCCGCAAGCAGCGCCGAGAAACAACTCCGTCACCACCGTCACCACCTGCTGCAGTTACCTCTTCCTCTGATGACGAGGTTGAAGCTTTCCAACCCAAGGAGCCACGCTATCAAGCAAGTCGTGCCTCTTTTCAGGCACGAAATCAGGAGAATCCCGATTTGCTTCGCTCGCACATCACACCGGTCTCGAGTCGGTTTGTCACAAGCAATGCAGCTGAAAGGTATGAAAAGTTGGCTCCCCGGGGCTTCGTGATTCAACAAAGGTTAGATGTGAATAATGAGAACTTGTCTGATGTGAAAAGAGTGGTAGTTAGGTCCGGACTGATCTATACTCTAATTGACTGCGATTTATTTCACCCAAATGTCGTGAAAGAGTTCATTGCGAATCTGGGGGCTGTTGAGAATAGAGAGGATGGCGTTGCTGTATTTCTTCGTGGATCTATGTTAGATTTCTCACCTACACTGATCAATGCTCTGTATCTGATTCCGGGATTTGAAGAGGACCCTGACTACATGACTGCTGACATCGACATTGTGTGCTCGTTTTTGACCGATAATCGAGTGCAACATTGGGAAGACATGAGCTCCAAATACCTAACTCGGACAAATCAGGTGCTCTACAAGCTCGTGTGCTCCAACTGGATACCTACGACTAACTACACTTCAATGAATCAGGAGCGACTCAAGTTCCTCTACATGCTTCATCATCACAGGAGTTTTGATTTTGGTCAGTCCGTTTATGATCAGATCATCAGTTTTTCAGCTAACGTTAACACTGACAAGTCTCGGAGGATCATCTTCCCTACGCTGATTCAGCAAGTCATTGACTATCAACGAACTGTGTTGTCTTTTGACGAAGATGATGAGTACACAGGATATCCGAAGCTCGTTGTCAAAGACATCAAGGCAGGTCGAGGACAGGGTGCTGATGCTCGGTCTGTGGATCTTTTGGCTGACATTGAGCGAACCATCGCTGATCTGAAAAACATTCGGATTCGCTTGAGGAGGAAGGGTGTCATACTTGTAGTCATTTCTTGAATTTTATGCGTCTCTAATCTTGTTTGTTTTATCTTAATGTGCATCTACTCAGGGGGAGAATACCCGCAGTACACACAACAGCCTTCACGGGATGAGGAGGTTGTAATGGAGCAGGACAGTGATCAGAGTGAGAGCTTCTGAGCGAATGGAACTCTGTAGTGAGAGTTTCTGAGCGAATGAAAGTCAGTATTGTTTACGATGTTGCTATGTTGCTTGGATGTTGCTTCATATGTTCTTTTGAATTAATATGGCTGTGTAATCTGACACTCTTAAGCTTATCAATATGTTGTGTTTCTGGTTTCTCGAATTTCAAATTTGTTCAATACAGGGGGAGAATGAGAGACAGTAATTCAATAATGCAGGGGGAGCTGCGATCATGAGATGGTGGCTAAAAGAGCTTGAATTGACTCACTAAGAACAGCACTACATTAGCAAGACATTGTTCTGTGGGTACGACAGGCTCTGATCCTGTGCTATTGGCGACAGCGATATCTAGTTGATGTTAGGACAGCTGGTTCTAAGTTGAGTAGAGTGTCACATTCAAATAAAAAGGGGGAGAATGTAAGCTCAAGATTGTGAGCGTGTTCGAGCTGAGCTAATAGTGTGTTACACAGTGCGGTGATTGTGTAACACAGTATGGCGAGTTTGTTACGAGTGATGACGTGTCACAAACTTATGGAAATAGAAGATATTGCTTGGACGTGAAGCAAAGAAGATCTTCTAGTTTGCAAGATTTTAGGAAATAGAATATTGTCTTTTTCGTGTCTACTTAATGAGATAATCTAAGAGAGTTTTAGGTTAAGCATTATGAGAGAAAAAGGTAGAACAAGAGGTTTGTTCTTGTCGGCTACAGAGATCAAGTAACAAGTGTTTAGCTTGGCTCTCTGTGATTTAGAGATTAGAAACTGGTCTATCGCTAGTCGTGTGCGACTGAGCATAAATCAGATTAAACATATCTAGAGGATTGTTTAAAAGGTTTCTAATTTACAAGAAAGTGTTCTTGAAATCTCTTGTGTGTGAGTTATAATTTGGGTGTCTCTGAACTTTCTTTTATGCCGTCCCTTGTCGTCTTGAATCTTTCGCGTAACGAGTATCTTAGTGAATTGCCGGAAGAAATTTACAGCTTGATATCCTTACAATACCTCAATTTATCACGAACAGGTATAAGTTCCTTACCAGTTGGTTTGAAGGGGTTTAGAAAACTTATAAGCCTAGACCTGGAGTTTACCAGTCTTGCTAAGCATTGATGGGATAGGAACAAGGTTACCAAATCTTCAGGTGTGGAAACTATATTGTTCTTGTGTTTTTATTGATGCAAGATCAATTGAAGAGCTACAACTTTTAGAGCACTTGAAGATTTTAACAGTAAACGTGAAAGATGCTCTAATGCTGGAAAGTATCCAAGGAATGGAGCGATTGGCGAGATGTGTTCAACGCCTTTGGATTTTGGATATGTCCGCAGAGGTTTTAACATTAAACACGGTGGCTCTGTGTTGTCTTCGAGAACTTCATATTATGTACTCCAAAATCTCAGAGATAAAGATAGATTGGAAAAGCAAAGAGAAAGAAGATCTTCTATGCAACAGTTCTCCGTACTTCAGGCACCTCTCCAGTATTGCGATATACGATTTGGAAGGTCCAAAAGAATTGACCTGGTTATTGTTTGCTCCAAATCTCAAGCATCTACACGTGACAAGTTCAGGAAGAATAGAAGAAATAATAATTAAGGAGAAGGGAATGAGTATTAGCAATGTGCATCCTGATCTGACGGTTCCCTTTGCGAAGCTAGAATCCCTCCGTTTAAGGGGTTTGAATGAATTAAAGAGAATATGCTCAAGTCCTCCTGCTCTTCCATCCCTGAAAAATATTGTTGTCGAATACTGCCGAAAGCTGCCAAAAGCTGCCACGGAGAGTTTCCAAGATACCATCAAGAATAATGAAGATGCTGAATGAGGCTCCGAATAATATGTGTGTAAGTGTATCCTCTCAGTTCTTAAACTTGGTTTTGGTTTTATGTTCAGCTTTTGCTTTAATATATAGCATTGTTGTCAAAGTTGTATTTCTCAAAGCAGGAAACTTTTTCATTGTTGCATTTCCACTTCTCTCTAATTTGTAACCATTTGATACATTTTCCTCAAAGCTTTCATTTGTGTGTGTGTTCTTAATCATGTATCTCTAACGCAAACTCTTGACGCAAAACCGCATTGCTAATAGTAAGAACGACAGTAGTGAGCAGGACCTTCTGTGTCAATGATTTATGTTCTCTTCTCTTAACTGGGAGGGGACACTCAGAGTCAAAAGAAGAAGGCTTCCTGATCCATGTTTCTTAAGGTCATATGAAAGCTACACAGTCTGCAAATGGAAAAATGCTTCTCATCTGCATCTTTCAAGAAGCACCTCAAAACGATTCAGTTCGTCTTTCAGCTGGCTTAATCTGGTCACCTATACCAAACAAGAACAACGGTTCTTCCAAGAGAAACCTAAGCAACAACCTCCACCATTTGCAAGTTCTAAATTCATAAGTCTAACTCCCCATCTCTTATTAAGCTACAAGAGTCAACTACCAAACTACACAGCACAAGATTCCAAGTCCCAAAGTTGTTGCAGATATTTTGCTGAGTGCACCGTCAATTAAGAAAATGAGAGACATGTTTTTAAACTTTCTGATCACAATACCGTTGGATACGAGAAACCAATCAGCCATGTCGTGAGCTTTCAAGTCTCAAAATTTCCAATAAAAAAATATAGACAATTTAAGTTTTGTAACGAGAGATTTTTCTATTTCTTTTTTTTTTTCCTTTTTTTTAACTCATTTTTTCTATTTCTTCTTCTCTTGTATTTCTATTCTTCCTGTTATGCTTTTACATAAACATACCTCTCTACTCATGAGATCATGACTTGCTTCCCAAGCTACATTGCTCCTCCTCTTTAATTTCCATTTTCATTTTGTATT

>.::GWHANRE00000016:5801703-5808764(+)
TGGTTTGGTTCGGTTTTTTTTCCCACTCCTAGTATATTTAGTGTTCGTGTTTGTACGATGTTTACCAGTTACACCTTCGACGAAGATAAAAAAAATATTACAAACTGGATTCGTACGTGAAGTCCAAATCTTAAAGTCCACAAGTGGAATATATCAAACTGGATTCGTACTTAAAGTCCAAATCTTAAAGTCCACAAGTGAAATATTACAAACTAGATTCGTACGAAAGTCCAAATATATATTGTCCACAAGTCATTCTTTTCCCATGCTTTCCTAGTAGTTTTATGATGTTTACCTAGGACCGGATCTGAATAGAAGCTAATAAAGCATTTGTTTTAAGGTCGGACCTGAATAGAAACTAATAAAGCATTTACTTTAGGGCCGGCAACAATATATATAATTTTTGAGCCAAAATAATTGAAATTTCATATAGCTCTACTGGTGACGGCGGCTGATGCAACATCTTCATGCCCTGATTAGAATCTTAAGTGGTGCATTATTTTTTTATTTTCACGATTTTTTAAAAATAAATGGGCCAAAAAAGATTTTGGCTTTTAGGTCTGTAATTATCAGGCACGGCCCTGTGTTTACCCTGCCGTTAACCTTCGAGGAAGATAAAAATATTACAAACTGGATTAATCGTAGGTAAAGTCCAAATCTTAAAGTCCACAAATGAAATATTACAAACTGGATTCGTAGGTAAAGTCCAAATCTTAAAGTGTCATAAGTGGAATATGACAAACTGGATTCGTACGAAGTCCAAATCTTAAAGTCCACAGGTGGAATATGACAAAACTGGATTTGTACGTAAAGTCCACGAATATGACTCTCCTAAGGGATAGGAAAAGTGGGGTCGTCATCATTAGTTGTTTATGAATTATTGGTATATAGTTATCGGTCTTATTAGCTGGAGGCTTACTATTTTCTCATCTAAGTCAATCAAAATTATCGTTGTCCTCTTTCTCTTGTCCATTCAACAAAGCAGTGAGTTTGAGCAAAGATGGGAGGGTGTGTATCAGTAGATATACCATGTGATCAAGTGGTGAGTCAAACCCACAGATGCTTATTTGGGGATGGAAATCACATCCACATGATGAAGGCTAATCTCGAGGCTCTGGATACAGCTACGCGAGAACTTAGAGAAAGGCGAGTTGATCTGTCAAGAAGAGTTTCCCTAGAAGAAGATAAAGGTTTGGAGCGGCTTGCTAAAGTAGAAGGATGGTTGTCAAGGGCAGAAAGTATTGACTCTGAGGTCAGTGATCTGCTTAGGGAGGAACCAACTGAAACTAAGAGATTGTGTCTTTTTGGATATTGTTCAAAAAATTGCATATCAAGCTGTAAGTATGGTAAAAAGGTATCGAAGAAGTTGGAAGAAGTTAAAGAGCTTCTATCTAAAGGAGTTTTTGAAGAATTGGCCGAGAAAAGGCCTGCATCAAAGGTGGTGAAGAAAGATATCCAAACAACAATAGGTTTGGATTCAATGGTCGGAAAGGCATGGGACAGCATCATGAAACCTGAAGGAAGAACTTTAGGTATTTATGGCATGGGGGGAGTTGGGAAACAACCCTCTTAGCTCGTATCAACAACAAATTCGACAAAGAGGTGAATGAATTTGATGTTGTGATATGGGTTGTGGTCTCTAAAGATTTGCAATACAAGGTGATTCAGGATCAGATTCTAAGAAGATTACGTGCTGACCAAGAATTGGAAAAGGAAACAGAAGAGAAGAAAGCATCTTTCATAGACAATATCCTAAGAAGAAAGAAATTCATACTGCTATTAGATGATCTGTGGAGCGCGGTAGATTTGAACAAGATTGGAGTTCCACGTCCAACTCAAGAAAATGGATCGAAGATAGTTTTCACCACTCGTTCAAAGAAAGTTTGCAGAGACATGGAAGCTGACGATGAGCTGAAAATGGATTGTTTGTCAACGAATGAAGCGTGGGAACTGTTTCAAAATGTAGTTGGAGAAGCCCCATTAAAGAAGGATCCGGAAATTCTCACACTTGCAGAAAAGATTTCCAAAAAATGTCACGGCTTGCCACTTGCACTCAATGTGATTGGCAAAGCCATGTCATGTAAAGAGGATGTACATGAATGGCGTCATGCAAATGATGTTCTCAAAAGTTCCAGCCGCGAGTTTCCAGGTATGGAAGAAAATATTCTTTCAGTTTTGAAGTTCAGCTATGATGGTTTAGAGGATGAAAAGGTGAAATCATGCTTCCTATACTGTTCGTTGTTCCCGGAAGATTATGAAATAAAGAAGGAGGAGTTGATCGAATATTGGATCAATGAAGGATTTATAAATGGAAAGAGAGATGAAGATGGAAGTAACAACAAAGGTCATGTTATTATTGGTTCGTTAGTTCGTGCGCATCTATTGACAGAATCAGAAACTACTGTGAAAATGCATGATGTGTTACGTGAAATGGCTCTTTGGATAGGGTCTACGTCTGGAAAAGAGGAAGAAAAACAGTGCGTCAAATCCGGTGTGAAGCTAAGCTGTATACCAGATGACATCAACTGGTCAGTTTCGAGAAGGATCTCGTTGATGAGTAATCAAATTGAAAAGATATCTTGCTTTCCCAAATGCCCCAACCTTTCGACTCTATTTCTCAGGGATAACGACTTGAAGGGTATACCAGGTAAATTCTTTCAGTTTATGCCGTCCCTTATCGTCTTGGATCTTTCGCATAACCGAAGTCTTAGGGACTTGCCGGAAGAAATTTGCAGCTTGACTTCTTTGAAATACCTCAACTTATCATACACACGTATAAGTTCGTTATCAGTTGGTTTGAAGGGGTTGAGGAAACTAATAAGCCTGGACCTGGAGTTCACCAAGCTTAAAAGCATTGATGGGATAGGAGCAAGCTTACCAAATCTTCAGGTGTTGAAACTATATCGTTCTCGTCATTATATTGATGCAAGATCAATTGAGGAGCTACAACTTTTAAAGCACTTGAAGATTTTAACAGGAAATGTGACAGATGCTTCAATTTTGGAAAGTATCCAAGGAGTGGAGGGATTGGTGCGTTGTGTTCAACGCCTTCGGATTATCAATATGTCCGCAAAGGATTTAACATTAAACACGGTAGCTCTGGGCGGTCTTCGAGAACTTGAGATTATAAATTTCAAGATCTCTGAGATAAAGATAGATTGGAAATGCAAAGGGAAAGAAGATCTTCCTTCTCCATACTTCAAGCACCTCTTCAGTATTGTTATACAGGATTTGGAAGGTCCAAAAGAATTGACCTGGTTATTGTTTGCTCCAAATCTCAAGCATCTTGAGGTGTTACGTTCACCAAGCCTAGAAGAAATAATAAATAAGGAGAAGGGAATGAGTATTAGCAATGTGCATCCTCCTGATATGACGGTTCCCTTTCCGAAGCTAGAATCCCTCACTTTAAGGGGTTTGCCTGAATTAGAGAGAATATGCTCAAGTCCCCAGGCTCTTCCATCCCTGAAAGATATTACTCACTGCCCAAAGCTGTCACTAGAGAGTTTCCAAGACACGAGCAGGTATGTTGAAATTGAAGAATGAGGCTCAGAAGCCCCGTTTCGTATGTCATATGTGTGTCAGTGTATCCTCTCAGTTTCTTAAACTTGGTTTTCTTTTTATGTTCTGCTTTCGCTTGAATGACATTGTTGCATTTCCACTTCTCTCCAGTTTGTAACCATTTGATACAGTTTCCTTAAAGCTTTTATTTGTGTGTATTCCGATTCATGTATCTCTAATAGTAAGAAAACGACAGTGGGTGAGCAATCATCTTCTTCAGTTTCTGCAGCGGTTCAACTTCGTCAGCTTCGAGTATCATGGTGGTCGTCGAAAATTACAATAATAATAATAGAAAAAAAATTGCTATGTAACCTATTAAATAATAATGAGAAAGGAGACACATTTGAATGGTAATAACTAGCTAATAACCTGTGATCTGGAGCTTGAGATCATATATTTTCTGTTTGAATGATTTATGTTGTCTTCTCTTATTGTTAATAATCAGCATTGATACCGTGGAAGTAAAATCGTGTTGCCTAAAGTACAAGGTTCTTGATATTAGAGTTGCCCAAAGTGTAAACTATTTGGCAAGGTGGCTGTCTTGCAGTTGTAGTAATTGACTTTTGATAAAGAGAGTCAACAAAAGTTAAGATATTACTATTCATTGCTTCATTCCTTAGAGAAGAGAAAATCGAACAAAATACTTTCCTCGTTCTAAGCCCCTATGTCGTGTGTCTGATCCAGCTATAACCATCACACACTTTGCCGATGATCTGATCCACCACTCTCCATCTGTTTTGACTGCAAAGGCCATCATATGAAGAGAAATAAGTACTATTACTATTGCCCTACTTGTGATTTGGAATTCCATAGAGGTTGTCACTTACTTCCTCCCAAAGTAAGCCATCCTTTTCACCTCCACCACTCTCTGACCCTCACCTCCTCAGATCCTTCTTTCCTTAGCTCTAATAACCTGTTGATTGGGATATTATATCCTCCGGTTCACAAAAGTCTGATATCAATATCTGATGGAAATCATGTCAAATAAAAGTATTGTCAGAGACATGTTAAAGACCGATACTATCATTGCTCAGTCTGTAATTTCAGCCTAGACATCAATTGTGCCTTAAATTCACCACCTCTCACTATTGAAAACCAAAAAATCCATGACCGCTATGATCGTTTAGAGACTGAAAAGAAGAAATCATGCTTCCTGTATTGTTCTTTGTTCCAGGAAGATTATGAAATAAAGAAGGAGGAGTTGATCGAATATTGGATCAGCGAAGAATTTATAAAGGGAGAGAGAGATGAAGATGGAAGTAACAACGAAGGTTATGATATAATTGGTTCGTTAGTTCGTGCGCATCTATTGATGGAGTGCGAAACTAAATCCTCCTTTTTCCAAATTGGATTCACACCTGCGGTGAAAATGCATGATGTGTTACGTGAAATGGCTCTTTGGATAGGAAAAGAGGAAGAAAAACAGTGCGTCAATTCCGGTGGGAAGCTAAGCTGTATACCAGATGACATCAACTGGTCAGTTTTGAGAAGGATCTCGTTGATGAGTAATAAAATTGAAGAGATATCTTGCTGTCCCAAATGCCCCAACCTCTCGACTCTGTTTCTCGGGGATAACGATTTGAAGGTAAATTCTTTCAGTTTATGCCGTCCCTTGTCGTCTTGAATCTTTCGCGTAACGAGTATCTTAGTGAATTGCCGGAAGAAATTTACAGCTTGATATCCTTACAATACCTCAATTTATCACGCACAGGTATAAGTTCCTTACCATTTGGTTTGAAGGGGTTTAGGAAACTTATAAGCCTAGACCTGGAGTTTACCAGTCTTGCTAAGCATTGATGGAATAGGAACAAGCTTACCAAATCTTCATTTGTTGAAACTATATTGTTCTTGTGTTTTTATTGATGCAAGATCAATTGAAGAGCTACAACTTTTAGAGCACTTGAAGATTTTAACAGGAAACGTGAAAGATGCTCTAATGCTGGAAAGTATCCAAGGAATGGAGCGATTGGCTAGATGTGTTCAACGCCTTTGGATTTTGGATATGTCCGCAGAGGTTTTAACATTAAACATGGTGGCTCTGTGTTGTCTTCGAGAACTTCATATTATGTACTCCAAAATCTCAGAGATAAAGATAGATTGGAAAAGCAAAGAGAAAGAAGATCTTCTATGCAACAGTTCTCCGTACTTCAGGCACCTCTCCAGTATTGCGATATACGATTTGGAAGGTCCAAAAGAATTGACCTGGTTATTGTTTGCTCCAAATCTCAAGCATCTACACGTGACAAGTTCAGGAAGAATAGAAGAAATAATAAATAAGGAGAAGGGAATGAGTATTAGCAATGTGCATCCTGATCTGACGGTTCCCTTTGCGAAGCTAGAATCCCTCCGTTTAAGGGGTTTGAATGAATTAAAGAGAATATGCTCAAGTCCTCCTGCTCTTCCATCCCTGAAAAATATTGTTGTCGAATACTGCCGAAAGCTGCCAAAAGCTGCCACGGAGAGTTTCCAAGATACCATCAAGAATAATGAAGATGCTGAATGAGGCTCCGAATAATATGTGTGTAAGTGTATCCTCTCAGTTCTTAAACTTGGTTTTGGTTTTATGTTCAGCTTTTGCTTTAATATATAGCATTGTTGTCAAAGTTGTATTTCTCAAAGCAGGAAACTTTTTCATTGTTGCATTTCCACTTCTCTCCAATTTGTAACCATTTGATACATTTTCCTCAAAGCTTTCATTTGTGTGTGTGTTCTTAATCATGTATCTCTAACGCAAACTCTTGACGCAAAACCGCATTGCTAATAGTAAGAACGACAGTGAGCAGGACCTTCTGTGTCAATGATTTATGTTCTCTTCTCTTAACTGGGAGGGGACATTCAGAGTCAAAAGAAGAAGGCTTCCTGATCGATGTTTCTCAAGAAGGTCATATGAAAGCTACACAGTCTGCAAATGGAAAAATGCTTCTCATCTGCATCTTTCAAGAAGCACCTCAAAACGATTCAGTTTGTCTTTCAGCTGGCTTAATCTGGTCACCTATACCAAACAAGAACAACGGTTCTTCCAAGAGAAACCTAAGCAACAACCTCCACCATTTGCAAGTTCTTGATTCACAAGTCTAACTCCCCATCTCTTATTAAGCTACAAGAGTCAACTACCAAACTACACAGCACAAGATTCCAAGTCCCAAAGTTGTTGCAGATATTTTGCTGAGTGCTCCGTCAATTAAGAAAATGAGAGACATGTTTTTAAACTTTCTGATCACAATACCGTTGGATACGAGAAACCAACCAGCCATGTTGTGAGCTTTCAAGTCTCAAAATTTCCAATAAAAAAATATAGACAATTTAAGTTTTGTAACGAGAGATTTTTCTATTTCTTTTTTTTTTCATTTTTTTTTTAACTCATTTTTCTATTTCTTCTTCTCTTGTATATCTATTCTTCCTGTTATGCTTTTATGTAAACATACCTCTCTGCTCATGAGATCATGACTTGCTTCCCAAGCTACATTGCTCCTCCTCTTTCCATTTTCATTTCAGTATTAATA

>.::GWHANRE00000016:8435686-8440345(+)
ATGTACCTTATACAACTGGCAAGCGGAACGAGTGGCTGTGGTAGAAGATAGCTGGAGACCTGCATCTGAAATAAAACCTAGAATTGTACTTAGAAAGATCGCTGAATCTAACTTTGCTCAACTTCTCTCATACGTGTTTGTTCAGTAGGAGTAAAAAGGTCTTGGGGTAGTAAAGTATATACAGTCGCAGAGGGTTTTTTTTGTTTCGGGTAGTTACCTAATTTATGGTCCATTACGGTATATTAGGCCAATAATCTCTTGATATTATTGGAATCTTACAATATTAAATTGTGTTGTCTTCTTGATTGTTGGAAATTTACTTAGATATACGACTTGGACTCATTCACAAAATTACCATCAAACTCCTAAGATCTTAACAAAAAGATTCCGCTGCGTAATTGCGTTTTTTTTGTGTGTTATGTTTCCATTTATTTTGTTTCTGAGTCTAGATTTGGTTAGTCAGTCTATAGTTATATAATTTGGCTGATTTGATCAAATTTCAGTGTGAGCGCCACCTGTGTGATGATTTTTCTCTATGAAGTTTTTTTGAAGTGCTCATTTTGTAGAGAAAAATGTTGTTTGTTAAATCCTGTATCTTTCTAAGATGATTGCAGTTCTACAGATTGGGTTTGTTTGCTGTCTTGCATGAACTGATGATAGATTACAAATATGTCTGTTCTCTGTTTATGTTTATGCCAGTTATCTGAAACTAATATGTCAAAGTTTCTTCTTATATGCTGAACGTGTCCATGAACGATTTTGCAATTGCATTCAGGTCTTAATGGTCCCTACCTGTGTTTGAGCTGTAAAGCAAGTTGTATTTTGTTTTACAGATATCATAATCATAGAAAAGTCTACATGTAACAACACCTTTGCATTATTTTCCCACTATGGGTGGTTGAAACTTTAATATACGGCTGTGTGTTCTTATCTACTAATTCTTGTTAATAATTATCAATCACTGTGGGCTCAGCTTCTTATTTCCTCTCTCTTTGCTGCAATGGGAGGTTTATTCTCGATCTCCATGCCATGTGACCAAGTGGTGAATCAAGTCTCTCAATATCTTTGCACTCATGGGAGTTATATATACAGCCTTTCAGAGAATCTTGCTGCTTTGCAGAAAGACATAGAAGTGCTCAAGGCGAAGCGAGATGATGTGCAAAGAAAGGTTTGCGGAGAAGAGTTTACAGGGCGTCGTGAAAGGCTTTCTCAAGTCCAGTTATGGCTTACTAATGTCCTGAACACCGAGAACAGATTCAATGATCTGTTTAGCACTAATAACGTTGAGATTCAAAGGTTGTGTCTTTGTGGGCTCTGCTCTAGCAATGTGAAGATGAGCTATATTTATGGGAAGAGGGTTGTTCGGATGCTGAAGGAGGTTGAGTCTCAATTCTCAAGGAGAATTTTCTGTGGTGACTGAGACATCTTCAGTAGCTAAAGTGGATGAGATGCCTGTTCAACCCACCATTGTTGGTCAAGAAACAGTGCTTGAAAGGGTATGGACTCGTCTCATGGAAGAAGGAGTCGAGGTTGTGGGTATGTATGGCATGGGTGGAGTGGGCAAAACCACCCTTCTCACACAAATCAACAACAAGTTTACTGAAACAAATGGAGGATTCGAGGTTGTGATATGGGTTGTGGTGTCTAAAAGTCCAGAGAACCATAGGATTCAAGGAGTCATTGCCAAAAAGCTAGGCCTAGAGGGAGAGGGGTGGGACCAAAAAAATGAAAACCAGAGAGCCCTTGAGATACACACTGTCCTCAAGAGGAGAAAGTTTGTGTTGTTGCTGGATGATATATGGGAGAAAGTGAATTTGAAAGCGGTTGGAGTCCCACATCCAAGCAGACAAAATGGATGCAAATTAGCTTTTACTACTCGTTCTAGAGATGTGTGTGGGCGTATGGGGGCTGATGACCCTATCGAAGTCAGTTGTCTAGAACCAGAAGATGCTTGGGATTTGTTTAAAACAAAAGTTGGAGAAAACACACTGAAAGGCCATCCAGACATCCCTCAGCTCGCTAGAAAGCTCGCTGGAAAATACTGTGGTCTACCATTAGCACTTAATGTCATTGGCGAGACCATGGCATGCAAAAGGACGGTGCATGAATGGCGTTCTGCTATTAACGACTTGAGTTCATATGCTGCAGAGTTTTCTGGCATGGAAGATGAGATTCTTCCGATCTTGAAGTACAGCTATGATAATTTAAACTCAGAACAGGTGAAATCATGCTTCCTGTATTGCTCTTTGTTCCCTGAAGATCACCGTCTGGAAAAAGAGAGGCTTATAGACTACTGGATGTGTGAGGGGTTCCTAGATGAGAACCAAAGTCGAGAAAGAGCATTAAGGCACGGCTATGAGATCATTGGTGTGCTTGTACGTGCACGTTTGTTGTTGGAGGAAGTTATCAATAAAGAACAAGTGAAAATGCATGATGTGGTTCGGGAGATGGCTCTATGGATAGCATCTGATCTTGGGAAGGATAAAGAAAAATGTATTGTGAAAGCCAGAGGCGGGTTATGTGAGATACCAAGAATCAAGAACTGGAGTGCTGTGGTAAGGATGTCTCTCATGGAAAATGAGATTGAGATGGTCTCTGGCATCCCTGAGTGCTCCAAACTTACAACTCTCTTCCTTCAGAAAAACGATTCACTGATACATATCTCACCTGATTTCATCCGGTGTATCCCTACGCTCGTTGTCTTGGATCTGTCCGGGAACTCAAGTCTCCGGAAACTGCCTGAACAAATATCAGAGTTGGTGTCCTTGCGATATCTTGACTTGTCATGGACATGCATTAGGCGGCTACCTCTTGGTTTGCTAGTGTTGAAAAAGCTCATACATTTGAGGTTGGATTACATGAAGAGGCTTAAGAGTGTTTCAGGGATATCAAAGTTGTTGAGTTTGAGGAAACTGCAACTACTACAGTCTAAAATGTCCCTAGACATGAGCTTAGTGGAGGAGTTGCAGCTCTTGGAACATTTACAAGTTCTCAACGTAAGTATCAAGTCGAGTTTGGTTGTGGAGAAGTTGTTATATGCTCCCAGGTTGGTGAAATGTCTTCAAGTTGTACTACTTAGAGAGCTTGAGGAAGAATCACACAGAGTATTGGCTTTCCCAGGTATGGATAGTCTCCGTAAACTCATCATAAGGATGTGTGAAATGTGGGAGATAAAGGCAGAGAGGAAGACTTTATCATCAACTCAAGGCTTCCCAAACCTCTCTAGTGTGCATATAAGCAGCTGCAATGGTCTGAAGGATTTAACGTGGCTTCTGTTCGCTCCAAACCTCACTAGTCTTGAGGTTCTGGACTCAGGAGTATTAGAAGCAATAATAAGCCAGGAGAAAGCTACGAGTGTTGTCATTCCTTTCCAGAAACTAGAGAGTCTACGCTTACACAATTTAGCAACGTTGAAGAACATCTATTGGGCACCTCTGCCTTTTCCATGTCTAAAGACAATCCACGTAACAGAGTGTCCAGAGCTTAGAAAGCTCCCATTGGATTCTCAAAGTGTCTCCAGGGTTGAAGAGTTTGCTATTAAATACAAAGAGGAAGAATGGTTTGAAAGGGTCGAATGGGATGATGAAGGCACTAAACTCCGTTTCTTACCTTTCTTCAAGTTCTTTGGACCTGAATGGCAAGTTACCTATGTGCGGTAACAACTTTAAGAGTTGTCTGAGTTGAAGCAATACAATGATTTCAATGACAAGGGAGAAGATAGTCATTACTATTTAACAGTCTTGGTAAATTTGACCAAACTAGATGCAATAATTGGTGTAGAGTCCTTTCCAGCTTGCTAAAATCGATTTTGAAGGAACAGAGTTTGTGATCCCATATACTTCAATTTCATAGAGGCTCAACACAAACAATACAGTTAAATTCGATTTTGTAAACTGAATAATAAATTATTTAATTTATAAAACGCTCTTTTAGACTTATTGTATACTCCTTGATCAAAATATCTGAATATAAATGAAATATTTTTATTTTACTCATAGCTTAGAGAATGTTCTTTCTCATGCAGTTGAAAGACTTTGTGGTGGTCAAGTATCCCATGAAGACATGAACCAAAGCAAAGTTGGACAGTTTTGTTTCTCTTTCTCACATGCATAGATATTATGAGTCTTTTAATTTGTTTCCCTTTTTTTTTTTGACAGCAAACTCCATGCTTTTATTAAGATGATTCAAACAAGTTAGCCTTGGGAGTCAACCATACTGGAATCAGAGCGTTTACATGGGAAAAGTTCAGGTTCTGAGCACGAGCACCTTTAGCAAAGAGATCAGCCCTTACATTTGATTTTCGAGAAATATAAGAAAGTGAAAAACTAGTAAAATAGGAGCGTAAATGAACGAATTCATTCCATTCCGAGACCAGAGATGGCCATTCTTCTTCATCATTGATCAGATTAACCAATTGGAGGCAGTCCGATTCAAAGTTCATTGATATGAATCCCAGATGCCAAGAGTACTTCATTGCCCATAAGAGGGATGAGAACTCTGCATGAAGGGGGGGAAGGACCTGTTCCTTCCCGATCGAGCTATATAAATGATTCTCCGGCTCTGTCTCTAACACGAACCCACCTCCAAAGACTTCGGAGTTTGCCATCCATGATGTGTCCACTTGGCATCTTGGTAAGCATGGCTTGCTCCGAGCGTCTT

>.::GWHANRE00000016:19861834-19868270(-)
TACACGGATGTTCTAGTGGACATTATGCACTTGTTATACATCAACCTTTTAGAAGCCGTTCTAAGCATGTGTCCCAACGAATACCAACAAGTGGAGTTAATGCTATATCTCATCCTTTCCTTAGTAGAGTTTCTCCCTAAACAAAATACCGATTCAAGCCCCTTTACTAGGTTAGGCAATCTTGGATGCCCTTACTCCCAAAAAGTTGCTGGTTGGGATCGTGAAACTCTCACTCGAAAAGTAAGCTGGTCTTTGTTTAGTCATAAGGATAAATCGTTCTTATTAGTTTTGTATTGTATGTTAGTGTTCTCGGTGTTTCTTCTTCTTCTTTTCTCTCGTTGTTTAGTTTTTCGGTCTTTCCTACTACTAGTTTTTCTTGTATCTTCAATCAAAAACAAAATTTGGTATATTATTTGAATATTTACACAGAAATTATAAGAGATAAAAAAAACTAATAGAATAAAAGAAAGAAATAAAAGAGAGAACGCAAAAGACATAAGTTTGAGGTTTCGTTATCTTGTCTTATTATTCAAGTCTTTGTCTTCTTTTTCGATGTACTCAATAAGTTCTATCTGCAATATAAAGAATTATATGTAGTATATTATTTTTATTTTTAGATTTTGAAAAACTAAAAGTATACATGAATTTAAAAAATTTTTAAATAATTTAACCTGATTATCCGAGCCCGAACCAGAAGCAAAATCTATATATATCCGTATGAGACTAAATTTTTTAATCCCAAAAACTCAAAATCCAAATATATCCGACCGAATTTAAATGGGTACTCAGACACCCATCCCTAAATAAATTATTTTAGGACTATTCGAGAGAATTGCCTATTTGATATTCTAGAATTAAGAAAACTAACATTAAACCATAATGAAAGAAAACTTTTTTTTTTGTCAAATTTTTTTAACCTTCTTTTCGTAGCAGCCCTCTGGCCAAGTCTATCAAATTATCAATTAGCAAGCTAAAATCTGTTCTTTTTTTAAATTATACTAGCTAACTTCAATCAGCTTCGAGGAGAGAACATGGCAAACCCTCATTTATCAGATTCTTGGGAAGTGGCGCTTAACCGTTTTCTTGCTACATCTTCAAAATTTGAGGAACTGCCAGGTGAAAATAGCTTTAGCACAATGCTACGGAAATTGAAGTGTTCTTTGCTGGCTGGAACTAAGGTGCTTGCTGATGCGGAACAGAAAGCTTATGATGTTAAAGGAGTAAAGATGTGGCTCACTGAATTCCAAGATGCTTCCTTCTTTGCAGAGAATATTCTCGAAGACGTATCAACAAAAGTTTTACGAGACGAAAAATATTATTTATGGACACCAAAACTGGAACTAAACCTTGATGCTGAGCTCCAGGAAAAGATGGAAGGCGTAGTTGCACTACTGGAACACCTTGTGGGTCAAATTAAAGTGCTTGGACTGTCGGTATATGCACAGTGGAAGCCAAGGTCACACACGAGTCCTCTTTTTCATCACGTAGAAGCAGTTGGGCGAGAGGCAGATAAGCTAGCATTTACCAACTTGCTACTTTCTGGTGATAAAGTATCCTGTGGAACTCCGAATGTTATCTCAGTTAACGGAATGCCAGGGATTGGCAAGACTACGCTGGTACAAGCCGTTTACAATGACGAGAGTGTGACCAGGCATTTTGATCATAAAGTGTGGATCAATGTTGGGAAACAGTTTGATGTCTTCAGGGTGACCAAAGACGTTCTCCACAAAGTAAGTTCTGGAGCAGTTAACACTGAGGATCATCTATCTTCACTTCAAGTTCAGCTGATGGAAACACTTGCAGGGAAGAGGTTTCTACTTGTTTTAGATGATTTTTGGTCTGAGAATAGTTCAAAATGGCAACTTTTCCTTACTTCTTTTACTGGCGTATCAGAAGGAAGCAGGATTGTTTTAACTACCCAAAATGATATTGTCAGTTTTGTCAGGAAGGCAGCAGAAACCTACCGGCTGAGGCTGATGACTGATATAGAATGCTGGGAGCTGATCTGCAGTTCTGTATTTGGGTGTAAGTTAGTAAATTATATAGACCAAGAACTAGAAAGGACTGGCAAAAGGATCGCAGAACAATGTAAGGGCCTGCCATTAGCAGCCACAACTATCGCACGTCATCTCCGGTCCAGGCCAGTTCTTAAAGAATGGAATGATGTGTCAGACAATTTCTTGTACTACACTTCCGGTGTCCTTGAAGTTCTTATGCGGAGCTATGATTCTCTCCCTTGTCACCTTAAGCGATGTTTTGCCTTCTGCTCCATCTTCCCAAAGGGTTACGTATTTAATAGGAATAACTTGGTGCTGCTATGGATGGCAGTTGACCTCGTATACCAACCCGAGAGCAACCAAAGATCGGAAGACACTGGTAACGAGTACCTCGAAGATTTAGTTGCTAGATCTTTTCTCCAGCCATTGGACGACAAGAAAACGTTTACAATGCACGATTTCATGAATGATTTAGCCAAAACTGCTGCAGGAGAGCTTTGCTTCAGACTGGAGGACAACAATTTGTTGCAGATACCAGAGAGGGTCAGACATCTATCATTTTGTGGAAATCAATGGGGTTCTTCTGTAGCCTACACTCTCACCCGTGGTAACTATCTAAGAACCTTTCTTCCTCTAGTTGTCCCGCCACCACCTTCTGGGTCTTCTGAACTTGCAAAGAACGCTCTATATCCATTGCCAAACTTCTCAGAACAGGCATTGATGTATCTGCGTATTCTTGACTTGTCTCACTACCGTATAACAGTCCTTCCTAAATCATTCGAGGGACTACAGCAGCTGCGATATCTAGATCTTTCCAACACCCAAGTGCAAGAACTTCCAGAGTTTTTGTTCATCCTCCGTAATCTACAGACGCTTTTCTTGTCAAATTGCCGTCAACTCAGAAGACTGACAGCATACATAACAAAACTCATCAGCTTGCGTTATCTGGACCTCTTAGGGACTCCATTAGTAAAGATGCCACAAGGAATTAGTAACCTTCGAAGCTTGCAGAATCTGTCAAATTTTGTTATTGGAAATCTGAGTGGTGCGGGACTCCAAGAACTGAGAAAACTCTCTCATCTTCGAGGGACACTTCACATCTCTGAGCTGCAAAATGTGGTCTCCGTTGGAGAGGCAAGTAACCCTGGTTTAGGAGAGAAGCCACTCCTCAAGAATTTGGTCCTCACATGGACTATGGAAACTTCTGGTTCCAATAAGATAAGTTGTGACCAACGTGAGTTGCTTAAAATGCTGCAACCTCATCATAACTTGGAAACGGTTAGCATAAACTCTTATTGGGGTGCGACATTTCCTAATTGGTTGGGAGATATTTCATTCAACAGAATGACGTCTGTCTCTTTGACTAGCTGCAGTCTCTGCATATTGCTGCCGCCACTGGGACAGCTGCCTCACCTCAGGGATCTCAGCATTGAGAAATTCAAGATATTGAAGAAGGTTGGTGTAGAGGTTTTCTACGGTAAGAACGACACATTCTCTTCCCTAGAACCGTTTCAAAACCTTCGGACTCTAAGTTTCTACGAGATGCCAAGATGGGAAGAATGGTGTTGTCCTGAACTAGAAGGTGGGATCTTTCCACGCCTTAATAAACTGACCATAAGAAGTTGCCCCAACCTCAAGAATATTCCAAAGGAGCTCCCAAAATTCACTCACGTTACTACTATCTGGGATTCCAGTTTACGAAGTGAGGAGTATTATACTACAGAACCATCATTGTCTGAAAAAGATGGTTCTGGAAGTCTGAGAGTACTACATATTGAAGGATGTCCCGGATTACTATATCTGCAACAAAGCTCGTCCCAGAACTATGAAGATATAGCTGTAGCCACAAAGCCATATCAGGAAGATCACTCATATAGGTTGACTACACTCTCAAGTGATGCTGGTAGCACTTCTGGAAAAAAGATGCCTCAAGAAGACCAAGATGACACGGGTTTAGAGAGTTATAAAGTGACAACAGTTCCTGAGCTAGGAAATCTTACTGAAAGTCTGAGAGTACTACATATTGAAGGATGTCCCGGATTAATAAATCTGCCCGAGAGCTTGTTGCAAGATTGTCCCGGTCTCGAGGAACTTTTACTCATTGACTGCCATTCCCTGGAGGCCATTCCTGGAGGATACCCTTCCACCACTTTGAAAACCCTGTACATAAGAGATTGCATGAAGCTGGAATTTATACAAAGTCTGCAGACAATGCTCATAATCCCGCAGCTCGAGGATCTCTACATAGGCAGCAGTTGCCGCAATCTCTCTTCATTCCCGTTAGTTCTTTTCCCAAATCTCAAAAGCCTTTCAATAAGAGACTGTGAGCAATTTAGCTCCTTCACCGTCACCTTGGCTGGTGGTGATGCTGATCTAGCTCTTGAGGCCTTGGAGATTACGGATTGCCAGAAGCTGGAGTTCTTCCCAGAAGGAGGACTAAGGACACTGAAACTCACATCAATTTTAATCTCAAATTGTAGGAATCTTAAAGGGCTGCCTGCAAAAATTGCCACCCTCACTTCTCTTGAATCGATTCATATAAACGAATGTCCTAAACTTGAGGCCAATCCATTCTGGGGTTTCCCCAAAAGTCTTCAAACGCTTTGCATCAGTCGCTGTCAAAAGCTCAGACCAAAAGAGAATTGGTTAATGAGTTACCTTGGTAACTTGCGTGATCTTGAGATCGAAGGAGGAAATGATGACACTGAATCATTTCCAGAGGAAGAGCTCCTGCCTCGGGGTCTTTACTCACTACGCATAAGCGAATTCAAAAGTCTCCGGACTCTCAATTACAGAGGACTTGAAGGCTTACCAAAACTGGGGATACTAGAAATCAGCGGATGTGGTATGTTAGAATCACTTCCAGAAGAAGGCCTTCCTTCGTCCCTATCTCTACTGCGCATAAATGATAGTCCTATATTGAAAGAAAAGATTTCTAGACAAGACATGGAATGGTTCAAGATCAGGCATATCCAGTTGGTGGAGATTGATGGTGAACAACTCATGCGTGGAAGGTAACTAACAACAAATCTTTCTATGATACTGAAATAGTGAAATCTACATAGACAGACAATACATCCATATTCAGTAAAAAAACATTCTTACTGTTGCTTTGTTTCCTTGCAGGAAGAATACTGAATCTCTCTCTCCTAAGAACATGTATATTACAGAGATGCCCTAACTGCGTATTCAGATCCAGAAATCTTCAATGTCATTGAAGTCCCTTGTACCACTCTATTTTCGTGAGCATGATGTTGAAAGACTGAAAGTACATTATAGAAATGGTTTGATACACTCGATCTTGTAATTTCATAAATAACAGTAAGTTCATTGAAACTGCCTGTAAAAGTAAAAAATTACAATTTCTCAATCTATTATTGCAGTTTAGTGCAGATGTGATCAACACTAAAACTTGTCGGAATCTGACTTCGAAAGCAACATAAATGAGTAACAATCTCTCCGTTGGAAAATAATAAATTCATCAAAGCCTCAAGCACTTTTAAAGGATTAGCCAAATATACAAGGACTCCAAATTCAAGAAGCAAGTTCATGGTTTCTTTTGCTTTCCAGATACTATATATCTGGAAAATATAAAAAAGAAAGAAATTTTACCCAAGGATAGAAGAAATGTTGCATCACTCTCCTGCACCAACAAAGCCTCTTGGGTTCTGTTTCTCCTAGTTTGTGGATGGTGATCGAGTGTTTGAAGGGCTTACCCTGAAAAACATGTCAAATTTTGTAGTCAACAGAAGATTTATTAAAAAGTATTCAGTAAAACATGTATTTACCATATCGGCTGAGATCCTAAGACTATTACGCTGCAGTTAAGCGCCACAACTGCACTCTCTGCCTATATTTCATCCTCAAAGCAAACATTAGTGGAATCCGATCTGACGAATGAGGAAAACGCAGGAGTAACTGGATCAGATTGGATGGGAAGGCAACGACCATGACCATAACCTCCGGCGGATTTAGATTCCGAGGAGCCACGTCCGAGACGTACCGGCTCAATAGCTCTTTCCGGTTCACGATTGATGCCGAACTGTTCCTTTTCAACGGCGGGGAATCCAGAACCGCTTCCACGGCCACAGCCAGCGGAGTCGGAGGAAAAGGAGAAATGAGATGTAGGTTGGATCGCAAATGGAGTCTGTTTAACTATAGAAGCAAGGCTAAAGCCGTTGTTAGGGTTTGACAATCTACTTCCTCCTATACCTCCTCTCATTTGGGATCAAACAAAGACACTGGCGATGAGACGGTAATAGGAGGATAGATTCCCGAACTAGAAACCCTACTTGTGGATTCGAAGAATGGGGATACACAAACCTAAAAGATGATCGTTGGGAAGAAAGATCTTCTTAGACGTTACGTGTTCGTAAGCGAAGCTTGAGTAAAGCTCTTGCTAGATAACTTGAGAGATAAGTAAGATAGGAAAATAGTTT

>.::GWHANRE00000016:19910161-19916187(+)
TATTTACCAAAAAAAGTTTCAGTTAACCTTTTTATAATTTATATTCATTTTAAAAAATTTAAAATATATAATATACGAAAAAGCTAAATTTTAATTATTTAATAAATTAATTAATTTTAATAATATAAATAAAAAAGATTCACAATAGTAATCAAATCTCTATTATTTTTAATCATTAATTTTCATAAATATTTAGTCATATTAGGTGATTCCGTAAGTTTTATTTAAGAAAAGAAAGAAGAATACTTTTATAAATTACTAATTACTTTTTATGGTAGTTTAAAAAAATAAAATATATATTTAGATGGAGCAACATATTTCTCTAAAAAAGGTAAGAGTCATTCTAGTGATGACATGACGACACTCAAATATTGTAATGTTTCTCTTTTAATATAAAAAATAAAACAAATAAAATTATCAAATAATTTTTTTTTAACAAATAAAGACAACCACGCAATTACATCATCTAAAAATAGCATTTAATAACAATAAAATAATATTCTACAGGACGTGGCCTTAGTTATTAGATATATATATATATATATATATATATATATAGTTTGAAAGTTGAACAAAACGAACTTACATATACACACGTTAACCGGTCAAATATTATGTATTTAGAAAGAAAAACAAATTTGGCTCGTCAAATTGGCCCCTCTTGTTTTTTTTCTCTTTCTTCAAAAGTCAATGAAGTGCACCTCACCAGAATAATATGCATTATTAAAAACTATATATCTTGTTTTTTTCTCTTTCTTTAAAAGTCAATGAAGTGCACCTCACCAGAATAATATGGATTATTAAAAACTAATGATATTAAATATATATATATGCATTATTAATAAATGTTGTAATGAAGTTCGGCAGATCAGAAAGACAGAAAAAAATAATCCAGCTTCTTTTTCGTTCCTGTGTTTTGAGGAACATCAATATTCAGTTTATTTTCTTTTCTTTTCCTGTGTGTTTTAAGGCGCATCACAACACCTGAAGACCTGAAGGGATGTTGGTCGAAGGGATAATTCTCTCAGCTTTCTTACAAGCTCTGTTCAAAGCTCTGTTCAAGTCGGTCATGTCATCCATTTTCGATGAATTCTTCAGGGTCCGAGAAGGGAAGGAGATGAAGGTGATACTTGGGGAGCTGGAAACCAAACTTTTGACTATATGTGCATGGCTTAGTTATGCCCATGAGGAACAAATTACGAACCAGGCAGTGGAAGATTGGGTCAACAAGCTGAAAGATGCCGTTTACCATGCAGAAGATGTTCTCGATGATATTTATACAGAAGCTTCGCTCGGCAAAGAAACAATCAGCTTGAAAATTTTGCTAGATAAGCTTACGAGTGTCAAGATGAAGCTCGACTCTCTAGCCTCAGAGATTGAAGTGTTCTCGCAACTGCCCACAACGCCAACACACACAAAAAGATTGACTACATCTCTAATAGGAGAACAACGACCAATTGGTAGACAAACAGAAAAGGCGGAAATCTTGAAATTGTTGACAAACGATGACAATAGCAAAATAGAAGTGCTAGCCATTGTGGGCATTGGAGGGGTTGGCAAGACCACACTTGCACAGCTCCTGTACGATGAGGATCATTTTCCATTAAAAGCCTGGATTCATGTGTCAGAGAAGATTGATGTTTTTAGCCTTACCAAGAGAATTTTTGAGGCAGTCACTCGAGGCACATTTCCTTTTGAAGACCTAAATCAACTCCACCTTAAACTGGAAGAAAGATTGAAAAAGAAAAAGTTTCTGCTCGTTCTTGATGATATGTGGAGTGAATCTTTCGAGGACTGGAATCTGCTATGTCAACCCTTTGCAACTGCTGCTAAGGAGAGCCGAATTATTGTAACAACAAGAAGTCACCATGTCGCGACAAAAGTGGGTGCTAGCAAGAAACACACACACACTTCAGCCTCTACCATTTGGAGAATGCTGGAGTATTTTTAGAGAACAGGCACTTGGTCCTCAGGAGCATGATCTAAATCGAGAACTGGGAGAGCTTGCAGAACAAGTAGTGGGCAAGTGCCAAGGCCTGCCTTTGGCTGCGAAAGTATTTGGCGGTTTGTTACGGTCTAGCCGAGAAGGTGAATATTGGAGGGGGATCCTAAACAGTAAGATCTGGACTCTTCCAACTGGTTCAATCAACATACTCCCTGTTTTACAGGTCAGCTATCATTACCTCCCCCTTCCCTTGAAAAGATGTTTTGCCTACTGCTCCATATTTCCAAAAGGGTACGTCTTCGAAAAGGAAAGGGTAGTTCTTTTGTGGATGTCGGAGGGACTCTTGCATAAGGATGAAGGAAACACAGAGAGGATGGAAGCGGTTGGAGATGAATACTTTTCAGAACTAGTTTCAAGGTCTCTTTTCCAACGAGACATTATTGCTACATCAAAGTTTACTATGCATGATCTTATCAACGAGTTGGCTCAATTTGCAGCGGGAGAGTTCTGCTTCAAGTACGAGAATCAAATTCAAGGAATGTCAGGAAAAACCAGGCACTTATCCTATTTACGTGACCAATATAGTGGTGAGGCTATGAAGTTTGAGGTACTGCACGGGGTAAAGTCTCTGCGAACTTTTCTTCCTTTGAGCCTTAAAGATTCTTCTCAAACCTGCTGCTTAAATAATATGGTCAGAGATAAGTTGCTTCGGGGTCTTACCTGCCTGCGTGTATTGTCTTTGTCCCATTATAAATTCACCCTGCTGCCCTCAGATATTTTCAAGAGAATGAGGCACATCCGGTACTTAGACCTCTCTAGAACTTATCTCAAGACTCTTCCAACATCGGTTGGTTTCCTGTACAATCTCCAGACTCTTCTACTGTCTTACTGTCCCAATCTGATCCAACTGGAAGAAACAATCTGCAATCTTATCAGCCTGACGTATATTGATCTGACAGCAACGAAGTTGAACCAGATGCCAAAAAGCTTTGGTAAACTGACGAGGCTCCAGACACTTACAACTTTCGTTGTTAGTGATGGCAAAGGGGCGGCCATTTCGGCACTTAAAGATCTTACAAAGCTTCGCGGAAAACTTGCAATCCTCGAGCTGCATAGAGTTAAGGGAATTAGCGATGCAGAAGAAGCAGACTTGGAGGGCAAGACCCATCTGAAAGAGATAAACTTTACTTGGAGAACATCAGATCCTGTCATGGGCATTATATCAGGGACGCGTAATGAAGATGCCCTCTTTGACATGTTACGCCCACATAATAAGATAGAGAAACTCACCGTAGACAAATATTATGGAAATAGTTTCCCGCGGTGGATGAGTGACCCTTCATTCTCTAGCATCGTATATTTAAGTCTCAGTGAATGTCAAAGGTGTACGTCTTTGCCATCTCTTGGTCGACTAGCAGGTCTCAAAGAGCTCCACATTTCAAACATGAGGGATCTGGTAAGAATAGGTCCAGAGTTTTACACAAGCAATCCTAAATCGCAGGGTCAAGATCAGCAGCCGTTTTGGTCCCTTGAGATGTTGACGTTTGAAGACATGCCAAACTGGGCAGAGTGGGCAGATGTAGAGGTCTACGGAGGAACGCTGTTCCCTATGCTCCAGAAACTTTTCATAGTAAGTTGTCCAAAACTGACCAGTGCTCCACCGGGCCTTTTCCCTTGTCTACTCTCTCTTCATACTTGTAAGAGCGAAAGTATAGTTGTTCAGCTGGATGCCCCCAAGTACCCAAGGCTTCAACAACTAAACTAGCCTCCACTCTCTTCACTTGCTGCACTTCCTTCATCCTGGGTACTTAACTAAACTCGAAAAGCTCTAAATCTGATGCTTCTTCCGCTAGCCTACACCACCACCACATTCGAAATTATCTCACTTTTATTTGTAATAAAGAGAATTTGAGTTTTGTACTTACATTTCTCCTCTGTTGCCATTGATTTCTTTCTTCCATCAGCAGAGATTCTGAAATTCTTCATTTAAATCTTCTGTATGCTTTTCAGATCTGAAATTGTATTTCACTATTGCGATACTTGCCAGTTCCATTCCATCACACCACAACTCCGAAATCCAATCGTGACAAAGAAAATATCAATCTTTTATCCGATAATACTAAAAGTTTAGGGACTAATTTTGGTATTAATGAATTATTATTGTTCTCAAGTGACCTAGTTTCGCATGAACTGTTTCACTCATCGCCAGTGTCTTTGTTCTGTTCCATCATCATTTACCACCCAAGAGGAGGAGCTGTAGGAAGAAGATTGTCAAGCCCTAACAATGGTTTTGGTCTTGCATCCATACTCAACCAGACTCCATTCCTTATCCAATCCACTTCTCATTTCTCCTCTTCGTCCGGCGCCGCTGGCCGTGGCCGTGGCCGTGGTTCCGGATTCCCCGCCGCTGGAAAGGGACAGTTCGGTATCAATAGTGAACCGGAAATTGCTAAAGTGCCGGTGGCTCGCGGACGTGGCTCGTCGGAATCGCAATCCCCCGGAGGTTATGGTCACGACCGTGGCCGTCCGATCCAATCTGATCTGAATCCTCCTCCGTTTACCGCCTTTGTCAGACCAGATTCCACTAGCCTTGGACGTGGAAGAGGTTCCCTTGGATCAGATCCAGTTTCACCTTTCTCTCCTGCGCCTCCTCGCCATCCATCGCAGATGCAGCAACCGCGTTTTCAACCGCCTCCCAGTGATGACTCTCGACGTCCCCAATTGAGCAGGGAAGAGCAACTGCAGCAACCAGCAGAGTCTAAGAACGTATCCAATGCTTTAGGAAGTGGAGAAGGACCTTTTGTGGAAGCCGCTCCACCGCAACAACAAGAAAACCGCGACATTCGCCGCCCTCAGCCGCCACCGCAGCGGCAGAGGCGAGTTCAACCGCCCAAGGATGAAACTCCTCGGCCCCAACTGAGTCCGGAGGAAGCTGGAAGAAGAGCTAGGAGCCAGCTTTCCCACGGTGAAGCTGAGGGAAGCGGTGGTGTAAGGGGAAGAGGAAGAGGGAGAGGCAGGGGAAGAGGGGGTGAAGCGTGGAGAGATGATAAGAAAGAAGAGGAAGCTGACAAGAGGCTTTGAGTGTTTTCCTTGGAGATAATACTGATGGAGAGAAGTTTGCTATGAAGATGGGACCTGAGATTATGAACCAGTTAGCTGAAGGTTATGAGAGTATCTGTGAAAGGGCTTTGCCTTCTACTGCTCATGATACCTTGGTTGATGCTTATGACACTAAACGCTTAATTATTACTCTATTGACAACAAAAGGATTCAAATCGATGTATAGAGGACTTTAACTCCAAATGAACTCTCTGATGCTCTTAAAGCAGAGGAAATGTTCTGGAAACAGAAGAGTAGAGTGTTTTGGCTGAGAGAGGGAGATAAAAATACTAAATTCTTCCATGCCCTAACGAAGCAAAGGAGAGCAAGGAACAAAATCACGCAGTTACTGGATGCAAATGGTAACATAGTTGAGGACGAGGAAGGCCTGGTAGCCATTGCTACTAGCTATTTTCGGCAAATCTTTGAGTCTTCTATTCCAGAAGATATTGAAGAGGCGCTGTCTGAAGTTCCGACGACGGTTACGGGATCAATGAATGACAACCTCACAGCTCCTGTTTCTGATTGGGAAGTCAAACTAGCTCTTTTTGCCATGCATCCAGACAAGGCACCGGGACCAGATGGGATGACTGCACTTTTTTATCAAAAGTTTTGGGATATAGTCAAGGAGGATTTAACTCTTATGGTTAATAAATTCCTTTTTGATGGGACTGTGACTAATGGATTGAATGATACAAATATATGTCTTATCCCAAAGACAACTAAGCCAAATGATATGGCTCAATTCAGACCCATAAGCCTATGTAATGTCAGCTACAAGATCATATCTAAAGTCTTATGCCAGAGACTAAAGAAAGTCTTGCCAGGATTGATATCAGAAACCCAGTCAGCCTTTGTTGCGGGAAGACAGATCTCAGATAATATCATGATTGCTCAAGAGATGTTTCATGCCCTGCGAACTAAACCGAGTGGACGTAATAAGAGGATGGCCATCAAGACAGACATGAGTAAAGCATATGAT

>.::GWHANRE00000016:25121791-25127029(-)
AATTTAATCCAAGATATATAAACTTCGAGAACAAATAGAAAAAATCATAAAAACAACAAAGAAAAAGAAATGGTTTACAATATTATTTTTAAACGTTTCATCGTCAAATTCCGACGAAGAAAAAGAAAGGAAAACTCACTAGAATTTCTTTCTTTTGTGGGTGCCAAGTTCAAGCTTAGAGAAATTAACGTCAAAAATGATATAAAAAGCACAACCAATGATTACTACATAATCAAAACATAATATTTAAAATAAAATAATAAGATATAGTAAATGAAATAATTAAAAAAAACATACATATTACTATCACTAAAGCATAGACATACTTCTAAAGAAAAAAAAAAATAGCACCACAAACCGTCGCTTGCACTTTAAAATTAAGTAAATAGTTGTAAAATCCAGAAGAACACCAAAATACACAACAACCCTACAAAGAACACGATAAGAACATATATGATAGTGGATCACACATAAGAAATCAAACAATATAAAGTAACTACACTGTCTTATTCAATTCAAAGAATCACAACTCTATTCTTATGCAATTTATTCAACCGCAATGACTTCATCTCTGAGTATCGTAACATCCTGTATAAGCAAAGATCACACATAAGTAAGTGTTCACTAAAATATATAACCAACCCATTGAAACTAAAGATAAATATTAATTTAAACACTAAACTATGCTAAATTTCTGCGTTTTGCGCGGGCTCACTTGTCTGTATAGTAATCCGTTTGCATTGTGCATAGTACCGCATAGTTAAAAAGTTCAAAACTATTATTCAAATCATTTATTGATTACTTTGTGTAGGAAGTCGTCTAGCAACTGACATATGGTCTTATTAGTTTAATCATTTCTTTATCAAATTTCAATAAAGGTTTAATTTCATATTGGAACTGATATATTTTAGATGTGTTTGTAAAGTAAACTTTTTTATTTTAATCAATGCTTTAGTGGTGGTTTATCTGTAATTTTGACTTTTTGGTAGGGATGATGAAGCTGAGATGATCGAAAAAATTGCCATTGATGTTTCAAACAAAATCAATGTTACACCATCAAATGAATTTGAAGGGCTGGTGGGAATGGAAGCTCACTTGAGAAAACTAAACGCTTATTTACACCTTGAGTGTGACGAAGTAAAGATGATTGGAATCCAAGGTCCAGCTGGAATCGGTAAGACAACTATTGCTAGAGCTTTATTCAACCAACTCTCTGCTGATTTTCAATTTAAATGTTTTCTCAAGAACCTCAAGGAAAAATATGAAACATTTGGTATGGATGACCATGATTCGAAATTGTATTTACAAACCCAGCTTCTATCCAAGATTTTGAACCAAAGGGATATGAAGGTACATCATCTAGGCACAATAAAAGAATGGCTACAAGACCAAAGAGTCCTTATAGTTCTTGATGAGATAGATGATTTGGAACAACTAGACGCCTTGGCTAGAGAACCATCTTGGTTTGGTTTGGGAAGCCGAATTATCGTTACTACTGAAGATAAAAAGATACTGAAGGCACATTGGGTAGATGATATCTACCATGTGGATTATCCATCAGAAGAAGAAGCTCTTGAGATCCTACGTCTATATGCTTTCAAGCCAAATTCTCTATGGGATGGTTTTGATGAGCTTGCAAAGAAATTAACAAATCTTTGTGGTAATCTTCCACTAGGTCTTCGTGTTGTGGGTTCATCTTTACGTGGTGAGAATAGGAACGAGTGGGAAGGTCAAGTTTCTAGGCTAGAATATAGCCTTGATAGGAAAATTGAGAATGCGTTAAGAGTGGGATATGACAAACTAATGAAGAAAGAACAGTCTCTATTTCTTCACATTGCGTTCTTCTTTAACAATGAAACCATTGATCATCTGACAACAATGCTAGCTGATAGTGACTTGGATGTCAGAAATGGGTTGAAGACCCTTTCCGAGAAATCTCTCGTGCATATATCAACCAATGGGTTGATCACAATGCATTGTTTACTCCAAAAATTGGGGAGGCAAGTAGTTTATGAACAATCTAATGAACCTGGAAAGCGTCAATTTTTAGTAGAAGCCGAAGAGATTCGTAATGTGCTTGAAAATGAAACTGTAAGTCCCGTTCTTCTTCCATATGTGTTAGTAGATTGCTTGATCAACAAGTATTTGGTATTTTTCTTACAGTTTCACCAGTCTTGTTTGAATTTATTTTTTGTTAGGGCACTGGATCTGTCTTAGGTATATCACTTGATATGTCTAAGATAAGTGAGTTTTCTATCAGTGGGCGAGCCTTTGAAGGAATGCGTAATCTCCGGTTCCTAAGAGTGTATGGAAGACATTTTAGTACATTGCAGATGTTAGAAGACATGGAATATTTACCTCGTCTAAGGTTACTCCATTGGGATTCATACCCAGGAACACTTCTTCCTCCAACATTTCGACCTGAATGTCTAGTCGAATTCAATATGGCATATAGTAAGCTCGAGAAGCTTTGGCAAGGTATCCAGGTTGGTATCATATATGTTTATAATGATTTAAGAAGATTGGTAGATATCTCAACCTCTTAAGAATATATACCCTTTTTAGACTTAAACAGTTAAACTAATGAAATTTGTTATTTTAATAAAATTATCTACAAAGAAAGTTGCATATTAGGGTGTATTTAAATCTAAAACGGTGTATTTTATTATGTAAGAAAAAATTGTATATTTTAAGAGTTTGGACTTTTTAATCTTCTTAATTGTTCTGATCTAAATACGATATACTTTCATTTATTGTGCTTGACAATGCAGCCACTTACAAATCTCAAGGATATAGATTTGGGACATTCCAAAAACTTGATAGAGATCCCCGATCTTTCAAAGGCTACTAGCCTCAAGACATTGACACTTACATCTTGCACAAGTTTGGTGGAGCTTCCCTCTTCAATTAGAAACCTACACAAACTAAAAAAGCTGATGATGATGGGGTGCGCAAAGCTACAAATCATTCCAAAAAATATCAACTTGGCATCTCTTGAGGAAGTAGACATGAGTGATTGCTCACTGCTGCGAAGTTATCCAGATATTTCTATGAACATCAAGGACCTCGATGTTGGAAATACAAAGTTGGACGTTCATCCATCAATTGTTGAACGTCTGCCTCGTCTTGAGTGGTTTCGTATAGGCAGCAGAAACCTCAAGAGATTAACACATGTCCCCGAAAGTGTAACACATCTAGACCTAAGCAATAGTGATATAGTGAGGATTCCAGATTGCGTCATAGGCCTTTCTAGACTAGAAAGTCTTTTCGTCTTCAAGTGTAGAAAACTCATGTCACTACAAGGTCTTCCCTCTTCGCTCAAGTACATAGATGCGACCGATTGTGGATCCCTCGAGAGAGTGTGTATCTATTTCAATGATCCAATGAGGGGCCTCATGTTCCAATATCCAATCAGGGAACTCATGTTCCAAAACTGCTTGAAACTGGATGAAGAGACAAGAAGAGAAATCATACAACAATGGGTTTACGAATACGTATGTTTACCGGGTAAAGATATTCCTGCGGAGTTCACTAACAAAGCTAAAGGAAACTCCATAACCATCCCTATGGTTACTTTCTCTTCATCCTCAAGATTCAAGGCATGTCTAATGTTTTCGCCAATCAAGTACTCATATCTTGATATAACTTGTCGTCTAATAACCGAAGGAGGTGTCATCATCATGGAGATTAAATGGGATTCAATGAATGTTTCTCATTTTCTTACGGAGCATCTGTTCGTATGTGGTGGTAACTTGGTTCAAGAAACACGTAAAGTGGATGTGCAAGCGACCAAGATTTTTTTTGAATTCAGTTGCGTGGATAACCTCAAGATTCTTGAGTGTGGTGTACAGATCTTGAGTGAGGAAACAGAGAGTTGTAATGGTAGCGAAGTGGATTACTTCGATACTGGAGGAAGCCCTGACAACCACACGTATGGAGATGAATATTATGAAATGGATGATGAAGTCGCTCAGTCTGAGTATAAATATAATTGGAGTTGGCTTAAGAAGTTTTGGTATGGAGAAGAATATGAAAGAGACGACGATGATAAAGAAGAATATATAAACAACCATTATGGTTGGAATACGGCCATGATGATGAAGGTGTTTGTGGTTGGTATGTCTTTGCTTTTGCTATATCTTGTTATCACATAAATTTTCTGCAAGCATCTGTACTATATAAAAAGAACTAATTTAGAAACTCCTAAGCTATGCCACATCAGCAAAAATATTCCTATCCAATCAAAGTTACACATCACTTTTAGTTTAACAAGCCTAAATAAAATCCAACCTTAGTCGAAGCCCGTTCTCTAATCATATTACAACGAAGCCCATTTTCTTTAAGCAACAAATTTCCAAGAGATTAAATATGACCCACATTTATTCAGCCGATCTTTTTCCTCACCTTTCCATGCCTTTTCTCTATCCCTTCTCTACAGTTTAAAGAAAAATCAATAGTCATCATAAATTTTATCATTTTCTTACTTACCTAGATCTGTAACTGCCATCTTCCACTAATTCTACTAGCTCCGTATAAATATGCTGATGTATCCTTCCGCAGCCAGAATTTCCCTCACAGTTGGTCGCCACCGGCTTCCATGCATGCGTGGCTAAGCAAATTTTTTGGCGAAGCTATCTACAGCCGGGTCCAGTTTAGATCTGATGCTTTTGAAAAAATAACAAGGTTACGACATTTATAGTTACAAAAATTCTCTCTGAGATTTTCATTTCCATTGAGCTTTGATTGGTTTCATGTCCGAAATCAAGAGAAAATGGTGAAGGGAACGATTACCACCATGGTAACACGTTTATTTCCATGGAGCTTTGATTGTGCAACTGCGCAAGAGCTCGACAACTCAATCAAGTACAATATTTTGCATTTTTAGCTCATTTATTTTTCATTATGTTATGTTATGAATATATTTGAATGTGCTTGCGTCTGAATTTTTGCAGTTAATGGAAAATTATTAGCTCTGTTTTTTTTTCCTTTTTGGAGATATTAAAGATTTGAAAATGGATGAACCATAGTGTCTTCCGTGCGCGAGAGACTGAAACTTGGAGGATGGTGGCTTTGAAGAAGGTTGGATTCGACAAATTTGAGCCAGAGTGTGTACATGGCAAAAGACTTTGTGATACATTTTAAAAATAACTTGAAGAAAGATTGTGATACTTAGGAGACTCAATTTAAGGATAACATATGTCTTTTCGCAGAAGTCACTCTTCCTCAACTGCCACATGG

>.::GWHANRE00000016:28621149-28625541(+)
TTTAATTCTCGCTCACCTGATCTCAAACGCTTAATGCACATGATCTTTCTCTGTCTTTGATTTTTTTTTTGTAGTAGTTAATTGAAAAATTGATCTCTGCCCCTGACCAAATTTGGCGTAATTTTATCTCGAGAGCAAGACACCAAAAATGACACTATCCCACTATATTTGGTGTAATGTGTAATACTATTCATCACACCAAATCTTTAAAATATATATTTTAATATATTTCATTTAAAAATATAGTTTAATTACTATCAAATTTATAATTAAACATAAATATATTGTATTATTTGTATTTTAAATTTTTTTTCACATTTGGTGTAACAATATTCATCACAAAATCTCTAAAATACATTTTAATATGTTTCATTTAATAATATAGATCAGTTACTATCAAATTTGTAATTAAACATAAATAATATTATACTATTTGTATTTTTAATTTATTTTCACATAATTAAAAATTAAATTTTTATTTTTATTTTATTTTTATTTTTATTTTCAAAATAAATTATTAAATAACTAATATTATTTATCACTCTCAATTGATGTCAAAAACAATTATCACTTACAAATAATAAAATATAAATATAATCTAGATGTAACAAAAAATTATTTATCAATTATAAATAATAGAAATACAAAAAATTTAAAACTGAAAAACATCAAATAATATATAATATTACTTTTGGTGTAAGTTTGGTGTCATTATTGAAGATGACAAAAAAATTTGATACAAAAACACTAAATTTGGTGTCATTGGTGGAGATGGCCCGAGAGACGAAGAGTTTTGTTTCTCCGTCTTATCTCCATGTCACTTCATCAAGTGGTGGAAAAATTTCCCCCCTAAGTTTTGTATTTAAAGGGATAGAGTCAACTTGCTTTATTTTTATTGTCCCGACGACTTGATTTGAACATAGTTCTTTATTGGCAAACTGTAAATTAAACGTCCTTGGTTGCATTGTGTATCTATCTTTGTGCGTCAAGTTAAGTGCTGATGGGTGGTTGTATCTCTATCCAAGTATCATGCGATCAAGTGTTGAACCGAGCTGGTAGTTGCCTTTGGAGAAAAGGCAATCATATTGGTAACCTTGAGAAGAATTTGGTGGCTCTGGAGAAATCCATGGAAGTACTTAAGGCAAGGCGAGATGATGTGTTAACAAGGGTGCAAAGGGAAGAAGCCAAAGGTCAACAAAGGCTAAACGAAGTTCAGGTATGGCTTACTAGTGTTCATACCATCGAAAACCATTTTGATGATCTAAATATTACTAGAACCATGGAACTCCAAAGGTTGTGTCTTTGTGGTGTTTGTACGAAAAACTTAAAATATAGCTTCCATTACGGGAGACGGATTTCTCAGATGTTGAAGGAGGTTGAGAATCTTAAATCTAATGGAGTTTTTGAAGCTGTTGCGCTTGAAAAGCCAGATATGAGATGTGTGGTGGAGGAAAGGCCTCTACAACCGGTAATATTTGGTCAAGAAACAATGCTGGAAATGGCGTGGAACCGCCTCATGGATAATGAGACTGCAATTATGGGCCTTTATGGTATGGGTGGAGTAGGGAAAACAACTCATCTCACACAGATTAACAATAAGTTTCGTGAGACAGTTGATGGTGTCCAGGTTGTCATTTGGGTTGTGGTGTCCAGTGATCTACGGGTCGAGAAGATTCAAGATGATATCGCTAAGAAGTTAGGCCTTCGCGGAGAGGAGTGGAACCAGAAGGAGAAAATAGAAAAGGTCACTGATATACACGCTCGTATGCAGAATAAGAGATTTGTCTTGTTATTAGATGACATTTGGAGGAAAGTGAATTTAACAGAAATTGGAGTCCCATCTCCGACAAGAGAAAACGGATGCAAAGTAGTATTCACCACTCGTTCTAGGGAAGTATGTGGTCGCATGGGGGTTGATGATCCAATGAAAGTCCAGTGTCTAACAAACAATGAAGCATGGCACGACACTTGTTCGAGAAAAAGGTCGGACCACTCACGTTAAAAAGCCACCCAGGCATTCCTGAACAAGTAAGAAAAGTTGCTGAAAAATGTCGTGGCCTACCGTTAGCTCTCAATGTCATTGGCGAGACCATGTCAAGCAAGAGGACTATACAAGAATGGCATCATGCAGTTCAGATTTTGAATTCGTATGCTGCAGATTTTTCTGGTATGGATGACCAATCCTTCCTATTCTAAAGTATAGCTATGACAACTTGAAAGGTGACAAGATCAAGTCATGCTTCCTATATTGTTCTCTTTTTTCTGAAGATTATTTGATAGAAAAAGAGAAGTTGATAGACTACTGGATATGTGAGGGATTCATAAGTGAAAACAAAGATAGAGAAAGAGCAGTTAACCAAGGTTATGATATAATTGGTAACCTTGTCCGTTCATGTTTGTTGTTGGAGGAAGGAAGCAACAAATCAAAGGTGAAAATGCATGATGTGGTTCGTGATATGGCTCTATGGATATCATCTGATCTTGGAGAAAACAGAGAAAATTGTATCGTGCGAGCCGGTGTTGGGTTATGTGAGGTACCGAAAGTTGAGAAGTGGAGTGCTGTTGAAAAGATGTCACTGATGATTAATAATAGGGTTGACGTCAATTGACCCCCTCTACTATACGCACCAACACCCATTCCACCCAGACTTTATGGCTCATCAATTGGCTTCCTAAACTTTGTTTCATCATCAATTATCCACAATTTTTAACAGATAAAAGAAATCACGTTTAATAACTAAAAATGCGTTTAATTAAAAACGATTGCCCAATTATAGATCCGATTAAACCTTACCCGACTCTAACCCGCAACATTAAAATCAGAAAACGACAAACCAAAACCTAAATCCAATTAAACTGAAATCGATTTGGGGCTTAGGGTTCATCGAGTGAGTTTGAGAGGAGAGATGCAGAAATCGAGTTGGGTTTCGTCTGAAGAGATGAGTGATCACGGTTCGACAACTAGGCGACAGGTTAATGGAATTCCGACAAGCTGCTGGTGTGGAAAAAAGCTTGCAACTTTCGTGTCTAAAACGAATGAAAACCCGTACCGGAGATTCTATCGATGTGTAGTCGCTAGGCAGGTAAAGTAAACAAGAATGATAAATGTGCATGACTAGATGATGTGTGTAGGATGCCAAGTTGTTTGGTTTTGTTGCAGAGAAAACATGACAATTTGTTTGGTTTTGTTGCAGAGAAAACATGAAGATCATCTTTTCAAATGGGAGGATGAGGCGATTCTTGATGAGATTCATATGCTTCAGGTGCAACAGAGGAGGCTTGAAGACGATGTCGAGAAATGGAAGATGATGAAGACAAGAGAAGATGCACCTGTTGGCTGCATTGGAACCATTGGATGGCTTTGTGGAAAGCTCTGTAATAGAGAAGATTGATGAATAATGTTGTAATTATGTGACTGAGACTGATGTAAGGCTGATGAATCTTTCCAAACCTTAAGCTATTATCTTTGTTTGTCACATGTTGATCATCATCTCTTAACAAAAGAAGCTTCTAAAACACACTGAATTGAAGATAAATTGAGTTTGAAAGACATAACACCATTCTGTTTAACAAGTTAAAAACATCCTTACAAACCGCATCCTAGAGTTATTACAAGTTGAAAAAAACAGCACAAAAAACAACTTGTACTAGCATAACCGCTTAAAGACTGCATCCTCCTCCTTAGTCTTGAATTGTTTGAGATTGGTGTGTCGTGCCATTGAGACCCGAAGTGCTTCCTTGTTCCTGCAACAAAGATAAAATGCTCAGAAAATACTACCAAAACGAGTACAAGTAAAGTCAAGTGACAGGAATGTACCTTCTCTTTAGGCTCTTTCTTGATCTTTTTCTTCGGGTGTAACTTGCATGTTGCTGCATTATGATCAGTTTCTTCACATTTAGAACAATGCATGGTGCGACCTTTCCTTCCAAGAGTCTCTACTGTCTTCTTCTTCTTCTTTAGCGATTCATTTTTGCCTTTGAATCTCGGAAACTTTTTTTTCTTGTTTTTCTTCTTCCTACCAGGAAGTGCAGGCTCAGGTGCTTCAACAACCAACTTGTACTTATCCTTTTTCATCCAGAAACGTGGACCTCTAACCGTGTTGATCGACTCACTGTAAGTTTGTTGCCATAGATGTGTTGAGAAGAACTCAGAAACATATTCATCAACATCTAAGCCTACATCTATCATTGCTCCATACGCATGCTCACATGGAATACCAGTTATCTGCCACTTCCCGCATGTACAAGTCATCCTATTAGTATTGACGTCATATGTCTGTCCTGAAAGCCGTACATCAAACACACCATGAGTTCCTGGAGTCGTTATACACTTGTCAGCATCTTCTTTCTCAGACTTTAGCATTTCAACCACATATTTTGCAAACCTCTGCT

>.::GWHANRE00000016:36784261-36788102(-)
GTGGTTGAAAGAAACTTTCCCCGTAGATATGAGACGCCATGCTCTCTACAAATCTTGGAAATGTTTTCAAGGAAACAAGGAGCTGGAAATAGCCTTGAAAACCGGTTAAAGAGACACCTGGCGATGGTGGTTTTGCCAATGCCTCCCATTCCCCAGATTCCTATCATACGAGATCCGATAATGGTACACATTAGAACCATCACATCAAAACTTACCAAGTTTGCAGAATCCTTTCCTGCAATCTGCGTAAGAGCTTCTCTCCAACTGGTGACCTTGTTAGCCATTTCTGAGCCTTGGTACTTGTCCAGCATGAAACTCGCAGTCTGATGTCTTACTCCATAGAAAACGGGGACGACTTTCATCTCCTTGTTAAAGTGAAGATCCATTATCATCAGGAGTTCTTCTAGGCACCACCTACTCGAAGAATAGTTATTTGAGAGAACCACAAGGGCAAATCTTGATTCGCGGATGGCTCTGCTGATTTCTTCGGAAATGGAGTCGCCCATCTCAATTCTTTTATCATCTTTGAAGGCAACGATTCCCCTGTTGACAAGTTCTTTGTGCAAATGGCTCACAATGTTCTTGCGGGTGTCTTCTCCCCTGAAACTCAGGAACACATCGTGTACTATCTACATACTCTGCACCATTGACCAACCGCGTCTCCGTTTTTCTTGGGTCAAAAATTCAGCCATCGATCATCTTCTTCTTCTATGGAACCAGTCCAACTATGTTGGCTTAAAGAAATTGGCAAAATCAAATAATAACAAATATTATTCAAAAATGCATTCTTGTTTAATAATCATTTTACCGGGAGATCATCGCTCGTAGATAATCTGCACCACTGACCGATTCCATCTCATTTCTTAGGTCAAAAACTCAGCCATCGATCATGGCTTCTTCTTCCTCTTCGTGTGATGTGTATCTGAGCTTCAGAAAGGAGGACACTTCGTGAGCCATCTCTACCGTTCGTTGGATCAAAAACGGATTCCAACTTACAAAGATGATGAGGCGAGTGATGGGAGGATATCTTCCGGAGGTCGCAAAGGCTATAAGAGAGTCAAACGTTGCCGTCGTTGTGATATCAGAGAACTACGCCTCTTCCCCCCCTGGTGTTTGGAGGTATAGTATTGACACGAGCATCAAAGCAGTTTTCTACGAAGTGGATTTGACTGGCAAATTCGCCGACGACTTGAGGAGGCATTAAGGGAGAGAAACTCCTGAGACTGTGACTCGCTGCGATTGGAGACTATCGACCCTAAATTTTGTTCCCGCAATTATCATTTGGTGATAATTTTTCAAATTAGTAGATTTAAAATATAATAAAATTGGATTATAAATACATTATTTTGTATAGTTAACAATTTCTAATAAATCTATCAATAGTAGGTTAATAAATGTAATTATTTAAAATTTATTATATTAAATTGTAAAAGTGCAATTATTTTACTCCATTGTTTGTCCTGGTTTTCTTCATGGATTCTCTAACTTTGGACAACAGTTACTAACAAAATCATTTAGCTGAAAAAGAAAATTTTCATTTTGCTTACTCAGAATCAGACATTGTGAATTTTGTATGATAATATCACTGATAAAACTTTTGTGAAACTGCGATAGATTGGTAGCATTTTTGTGACTCATATAGACCCAAAATAATTCATAACCCACTGAGATGTGTCATATTACCCTCTACCTGAAACCACAACTCTAATAGTAGTAAAGAGACTTGCTACAGAACTAGATTAGTCTCTAAATTTTAACGATTTGTTTCTTGCAGGGAGGATGATTCCAAAATGCTCGATGATCTAATCATCAGCATTTCTTCTCCTCGGTTTCCTACTAGTACTAGACGCATCCATCAAAGTCAACTGGCAGCACACACTGGTCTCGCATCAAGCCAGTTCAGATTGATGAGTGATGCCTATATGAAGCACATACCTCAAAGCCTGTCTTGGCCTGGAGAAGCTGGACTTGAGAGCCCAGACAAATCTTTTACAGACCATGCTTTGTCGAATGAATCGCCTTCTCCTGCATCTGACGACTCCAACGGTCTAGTTGGGATGTATCGTCACAAGACAGCGGTCTACGCATTGCTGGATTTGGAATCTAAGGATACTGTCCGTACAGTTGGCATTTGGGGGTGAGGACGGCGTCGGTAAAACGACACTCGCAGAATGTGTTTTCGACGACATCTCACCCCATTTTCAACACCACTGCTTCCTAAGTAACGTCAACAACATCTACCAAAACCGCATCTCACCAAGTTTACTAAAACATCTTACAAGCAAAAAGTGTTCCGATAACATCTTTGATGCCATCAAACCATTTCTTGTAAACCGACACGTCCTGCTTGTTATTGATGGTGTTCATGATACTAACCATGAACAACTTAAGGATGCAATGAAGGTTGCCCCTTGGCTCGGTCCCGGGAGTAGAGTCATCATGACATCTTGGGCTGACTATAAGCTCAACTCATGCGGAGTAAAATATATGTACCATATGGAGTCTCTGAGATATGAGGAAGCTCTTCAACTGTTCTCTCTTTGTGCTTTCAAGATGCCTTACCCTCCTGTTGCTTTTGAAGGGTTCTCCATTCGCGCTGTCCACTTTGCTGGACGTCTTCCTCTGGCCCTCAAAGTGCTTGGTTCATTATTATTTGATAAAGACAAAGAGAGATGGAAAACAACATTGCGCAAGCTTGAAGCATCACAAGATAACGGTAGCCGCCAGATATCAAAATACATTGGAGCAGGTGAATACCTTCCACGACGTCAAATAGAATTGGAACAATATGTCAGAGCAGATGAAGAAGAACATTCAGCTTCATATCACATGTTGCTTTGACAATTGAAGTGAAGATAATGTGCGGCATCCAATGAAACTGATGGCTCTGTTATATAAGTTAATAGCTCGCTACACTAGTGTTGTTCAGCATTCAATAAGAATAAACTGGAAAGAAGGTGATGTTGTCCCCTGTTGTAGAACAGGGATAGTGATCTGTGGTTGTTGTCATTGGAGGACTGAGATCGAGGAAGGTAATATCCGAGATGAGAGCTTGCCAGATTATATGAAATCAAAATCACTGCAGTGTCATGATTCAATATCATACTAAGGTTAAATCTATAGCCAACCATTTTCACATTAAAATCAAACTAACCCTCTTTGCCAATTACAAAAGTAAGCGTTCCCAAACAGCTACTGACAAACCAAACAAACAAACGAGCCAACAAAAACAACCCCACGAGACTTGTAGGGGGATCAAAATAAACAAATAAACTAAAAGGATTAAAATGACAACAAAGACCACACGAACAAACAAATGCAGAATCGAGTTACCAGATGTGTTGGCTGTGTTTTGGCCACATCACCCTTTTTCATTGATCAGCGTTAAGGTATTTGTAGATCCATTCTGTTGCCACGGCTTGAGTTTCTGGATCTATTTTTGGAAGTAGAGACAGTGGAGTCACAGAAACCTGTCATTACCAAAAATGTCGGAATGTAAAAACCAATCCTAGTATGTTTTCCTTAGAGATTCAAGATAACAGAGATAAGCATGATAATGACAACTTACAAAACCATCTTCTAGAGCCTTGATATCCAAATCGTCATCCGTATGTTCTTCTTCTTTGGCCACAAACTGCGCATAAACAAACATACTGTAGTCAGAATCTGTAAACATGATGGTACATACTAAACACCCAAAGGGTTTGTGAAGAGAACGGTTCTAACTTTTTGTTACCTCTAGGCGGAAGTATTTCTTAACACGGCTCTCAGTTTTACCCGCAACACCAACCGATTCAATCTCCACAATACTCTTCTTCTGCGTGGTAAAACGGCGAGCAGC

>.::GWHANRE00000016:36797341-36806228(-)
TGGTGATTTCAAATAAGCCGATCAGTCCATCCACATTCAAAGCGGATGGACCTGTTGCAATGGATCGTCATATGCATGCATTACATGAGCTGCTGGATTTAAATTCCAACAAGGAAGTCCGCTTGGTCGGTATATGTGGTCTAGGAGGCGTTGGCAAGACGACACTAGCAAGATACGCATACGAAGAAATGTCTGTCAATTTCCATGTCCATATGTTTGTAGACAACTCCGAAAAGAACTATCACCAAGACCATCAAGAAACGTTCACATCGGGAGAGATTCAAGAAGACGCTCAAACTGCTGTAATCAAGTCAGCGCTTGGACAGCGAAGAGGTCTGCTTGTGATTGACTGCGTGGATAACCTCCAACAGTTAAAGGACATAGCAGAGATCGTTGGCTGGTTTGGTTCAGGAAGCAGAGTCATCTTTATTACACAGGAAAAGAGCTTATTAGATGAAGTTGGTGTGGAGCATGTCTATGAACTCCAGTCTCTAAGATACGACGAAGCTCTCCAACTCTTCTGCCGATCTGCTTTCAACCAGCAACACCCTCCTACTAGTTTTGAATCACTTGCTCTTCGTGCTGTTCAGATTGCTTGTTTCCTTCCCCTGACTCTTAAAATCCTAGGTTCGTCTTTACATGGCAAGGATGAAAGGACTTGGGAGGAGGAGCTGCAGAAACTCGAAGGAGACCAAGAGAAAACTATAATTGAAGTAATGAAGAAAAGCTACGCAAGAGCAAATGAGGAGTAGGTGAATTCGATGAAGAAGATTTAATAAAATCAAATGGGTTTATGCGTTGTCATGATGTATGGTTTCACATGTTTAACTATGAACTGGTCTCTTTTGAATTTGTATTGAGCCGAAGCAAAATAGGAAAACTCAATCGAACCGTACCGAAAACAAACCGTTCTTAAATCAACCGAATTTAACTCAACAACCAAAAAGTTACATGTGATTTGGTTTAATATAACCGGACTAAGCCTAAACCGTAATCTACCGACCGTCAGTCTTCGTTAATCATGCGAATTCCACAAGCTCTTATATCGGCGGGTGGACCCCGAAACTCTTCATCTGGAAACTGAATATGAATATGGGACTCGAGTCGCAACTCTTCAATCCTCTCGGTGCTTACGCTACCCGCCACGTGGATGACAACCAGGTGATGCGATGACATCGTCTCTTCTTCCTCAATCTCCGATTCACGATAGAGATTAGGTCTGAGGCTTATCCGAATCACTTCATCATCTTCTTCGCAGCTCCAATCATAACTAAACGCCGGGAATTGCATATAGAAAGACCTCTCGCAAGAAACCACGATGCAGGCAGCGAAACCTAGAGGTTTGGGCGTAGACCTAATCGGTGATAGGCCGATCGTCGTAGATCTTCCCGATGATTGATTCTCAAAATATCTGGGGATTCTAGCTCCGGGTAAGCAAATCGATCGTTGCACCGAGCATACCTCTTCGCTATATCCGTTGTTTAGAAATTGAGTAATCAGTTGCTCATCTTGTTGCAGACTGAAGCAATGGCTAAGATCGAGGTGTTTGATTGAATGATTTGGGGAAAGAGTGACATTCTCCAGGGAATCGCATCCGTGTGCATAGAGATGCTCGACGCTCTGTGGGAGATCTTCCACTGTTTTGAGTTTCTTGCAGTTGTTGAGGCGGAGTGTTCCCAGAGATGTTAGCTCTGTGATGCTTTCAGGGATTGCCTCAAAGTCGTTGCTGCTGAGGTTTAGATATGTTAATCTAGTGAAATGACTAAGCTGATGTGAAAATGATTTAACTTGCGTGCAGTTGTCTATCTCAAGCTCCAGCAAACTGTATGTGGTTACTTCTTGAACCGAATGTGGAGGTTCCAGTAGTGATTTGAGGCTGGAACAGCCGGAGAGATTGAGACTCTGCAGCTCTGTCAGCCCCGGTAACGCCTCGAGGTTGACGCAGTTGGAGAGCCTGGCGTGTTTCAGCTTAGAAAGGTTCTTCATTGATGTTGGTAAATTAACGAAATCATTTCCGCTGAGGTCTAGTTTCTCTAGTGAATGCAGTTGACCGACGTCTTCTGGGATTATCTGGATGTTCAAGTTGATTAGGTTCAACTCCGTCAAGCAAGGGAAACGTGAGAAGCTAATGCAACTGAAGGGGGCAATATCCTCGGTGTAGCTAAACCGCTTGATGCTAAGCGATTCGAAGTCATGGAAGCTTGGGATTGTCGGTGATTGGTCCTTTGGCGTCATTAGCAATTCATCATCAAAGACTTGTTTCTCGGGCATAAAAGAGAGGTGCTCTGCGTTACCCTTGAGATGCGTTAACTCGATGTGTATTCTCCCCTCTATGGATAGGTTTGCGAGAGAAGTTAGTGGCTTTACTGCTCTGGGAAGCGTCAATATGATTTGCGGGCGTCGCCTGAGTCTGGATTCTGGAAGGGCTGTCGTTTCTGATATATAGATTTGAAGATTCATTAAGCCGTCACACTGGGATAAATCAAGTTTTCGTAGGGAAGATAGGAGACCAATGGACTCCGGAATTTTCTCCAGTCTCCTGCAGCCTTTCATTATCAACGCCTCTAGTTCCGTGGCTCTTGAAAGATCTGGAATTTCGATCAGATTCTTTGAGCCAGTAACATCTAGTCTCTTCAGTTGACCGAGGCCCTGATTCTAAGAAAAAGAAAACAACCAAGAGAGAGGTTTTTAATAGATCTTGAAACCTTTTTGATTGCTTAATCAGTCTCAACACCAACGCACTGCACTAGCTTACCAGGATTCCATCCCAGAGCCGCACGAGATTGCTGTAACGCAGATTAAGTTCAGTGAGACGATATGGATAGTATTTAGAAGGCAGAGTCTTCATTGGATAAGCATCCCAGTGTAGTAATCTAAGTGTTTTGGGAAGATTTTCAGTGCATGGAACGAAGTTCAACGTGGACTCTATATTGTTCAAATGTGTGAAGGCCATGAAGTATTCGAGATTGTTGATTGCGTTTAGAATGCCACCGTCAATAGACACCATGCGAGGCATATCACACATGTGTAGTGATACACCTTCAGTTGTTGCTAATGCTATACCCTGAGAAGAGATTCACCAGAGTCACTTGACAGTAAGACAATGAAAGTACATGCACAAGGATGGAGGATTGATCTTTTAGTTTTGAGGAAACTTACCGTGGTGTTTTGCAGCACAGAAACAATTTCCTCGGGTTCCCACAAGATTCTTCGCCTCCAAAGCTTGGACTTGGATTCCTGGAGCACAATTTCTCTCCCCGCTTGTTCTACCAAGACATGCATTGTGATGCATCCATCAGGTGATATATCAATGAGAGACTTCTTTCTTAAATCTTTTATCCGTTCATCACCATGATCAAATAGCGTAGCTACACGATGGAAATTGTCTCCGTTGAAGAGACATGCAAGGTGAAGGAACACAGCCTGGTCTCGTTTGTCTAAACCTTCGTAGCTAGTTCTCACAATTTCCATGATACTTTGAGGAGGGAATTTTTCAAGAATATCCAATGCCCTTTCCCACGCCTCTGTAGAGATCTTTTGACGGAGATATGTGCCAAAAGTATCTAGCGCTGAAGGAAGCCCTTGAGCAAGCTTAGAAGCACGGATTGATAGTTGTTCGTAGACATCAGAAGGAGGCCGTCCCCCGTCAAAAGCAACTTGTTTGAAGACTCGGATCGAATCATCATGTCCCAAAAAGTTTACATGGTGTACAATTCTCAGCCTACAGAAGTGGAGCAAGCCTAAATCTCGTGTTGTGATAATGATTCGGCTCCCTGGTCCGAACCAGCTAGTCTCTTTTGCCAGAGCAAGAAGCGGTTCCACGTTGTCCACATCATCAAGGACAAGGAGAACTTTGAGTTTCTTAAGCTTTGACTTGATAAGAGTGCATCCCTTCTCCTTATCCGAGATGTTTGCTTGCTTTTTGCCCAGGATTTTAGAAAGAAGCTCTCTTTGTAAACCTGGGAGGCCATTCTTTCCAGCATTTCTAATGTTCTCTATGAAGCAAAAGCGACGACCAAACCGAGGCGAGTATTTGTTATAGAGACACTTGGCAATTGTGGTTTTGCCTATGCCTCCCATTCCCCATATTCCTATCATCCGAACCTCATTTGTTGCCGAGTCCATATCCAACAGAGGTTCGATTTGTTCCATGTGGGCGTCCATTCCAACAATATCACTCATCTCTAGTGGGTGCATTGAGGTTAGCTCTCTTGCAATGTGCTCAACAATATCGTCAACCATCGTGGCCTCGTCCTTGCTGACATGGAAGACAAAACACACATATAAGGGAAGAATATTGACTGATGAAGCAAGATGGTTACTGGATTTAGTATATATCTTCCCAAAGAACTTGTTACCTTACATTTGAGTTAAGATACTTTTGTAGACTATGTTAGTAACTAAGTCCGGATGCAATATGATAGACAAGTATGCATAAACAAGGTAAACACCGTGTTCAATGCAGGTACCAGAGAAGAACCAAGACGGAGGTTGCGGATACATTTCACCTAAACCTAGCCTTTCGACATTCAGAGTAACAACTAACAACTTATCCTGCATCATTTATAACCTTTATGTTCATACTTTTTTATTCCATTTGTATAGCATAGTTACTAACGTCTTAAACGGGAAATGTCTCTGAAAAATGGAAAACTCACCAGACTCTAGATTCCTTGCCTGATATTCCTCCGACTCGGGTGAGGGCTTTTCTCCATTTCCGAACATGTGCCGCCATTGTTCTTTCCTTGCTGGAAAGTAATCGCATAACCATCGAGGGTTGATACCGTCTTAAGGAAAATGTGCCTCTCTGGTGCTTAACATCTGAAGGAACCACGTCGTAGAAGATTGGGAGAACAAGGAGTTGCTTCTTCTTGTGAAGATCCATTATCATTTGGAGCTCGTTCAGGCACCAAGTTGAGGAAACATAGTCTTTGGAGATAACCACAATGGCAAACTTGGAGTTCCGTATAGCTTCCTTGATTTCTTCAGAAATTGTGTCACCAATTTCAATTGTTTCGTCATCTTTGAATGTGTCATCAACTCTCCCGACAAGTGCGTTGTGCAAGTGGCTGACGATGCCTCTACGTGTCTCTTTTCCTCGGAAGCTGAGGAATACATCGTACCGCTTCTTGTCACTAGGTGAAGCAGCAGATGAATCCATTTGATATGTACAGAGGAAGGGGGTCCTGGTTTGAAGTTTTATATCATGAGCTTGGTATTTGATTAATTCAAGTCAACGACTTTGTAAATGGGCGCGACAAGCTGGTAATTTGAACTCTTCAACCCTATGACAGATTGGCTTATATTTTAAATATGCAGAACTTATAGTTAGACTATGTTATATTATTATAGTTATATCATGATAAATACATCATTTTTTAAAACCCAAGTCGTGAATCATTCCGGGGTTTGCGTATAACGACTGGCAAGCATGTTCTTTTTTGAGTGGTCGATAGAACCATCATGTTTGTTTGACCTTAAGGATTTAATTGAGAAATTTGATATCTAGATGGTATAAGCATGGCAACTTAGCCCTAATTAACTATGTCATAATCATTTTCAAGATGTTCTGTCATTATCATTCATCTTGATTATAAACCGAGCTTATTATATGCATCACAATTATTAGCGGAATAATGGGTATTACAGACGACTTTTTTTCTGTGGTTTAGCTGTCGTGCAGGTCACGTCATCTTTTGTTTTTGCAACAAGTGCTTCAACACACGAGCTACAAAGCTTTAAGACGATTTCTCATAGTAAGTTCTATGCAAATAAGAGCGAAAGAAAGAATCTTCTTTGAGACTCTCCCTCGCCTAGATCAAATCATAATGAAGAACGACGTGTTCTTGAGTTTCAGAGGAGAGCAGACCCGCAAAACTTTTCTAAGCCATCTTCTTAGTTCCTTAAAGAAGAAAGACATCACAACTTCCACATCTTCAGAGTCTTGCCCCGTGTCGGTTCAAGCCCTCCAAGTATCTCTGGTTGCGATCCCTATTATCTCAAATGACCATGCGTCTTTGGACTTGTGGGTCGACGACTTGGCAACGATTATTGATTGTGAGAAGAAAGGAACTTTGACCGCAGTGCCTGTCTTCTTCCAACTTGATCCTAACGATTTCTTAAAAATGTTGAGAACTGCAGGAAAAGACGCGCAAACCATGCGTGAGCCTCAGAGGAGGTCCCTGGAGATTGTCAAGAAGTGGCTTGACGCTCACATAATCAACAAATCTGGTTTTAATTCCCTCGACTGGTACCTTGTTTCCTATTGTATATTACTATGTTTAATTTTTTTATTCAAGGGTAATTAATATCATTGTAACTTCTGACATATATAATCAGCAAGGATGACTCAGAGCTGGTGGGTAAAGTTACTAGTTTCGTTTCCGATATTCTGACATCTTCCACATCAAGATATCAGACTAGTACTGGTCTCAGTACTTCTAGGAGTTTGAAGCTATTGTTCAAAATAAAGCTAAGTGAGGAAATGCATAAGCCTTTGCGGAGGATATCAGTAAGAGACGATACTAACATCAGGAGAAACTCATGTGTTGAAGATCTGCGAGCATTAACGTTGCGTGCAAAGTCCACAATAATAGGAGTTTGTGGAGTTGAGGGTGTTGGGAAGACAAGCCTTGTAAGACACGTTTATGATGATATTTCACCTCACTTTCAGCACTATTTTTTCTTCATAAACAGGATCCGAACACAAGATTGCAGCTACAAACCAGAGTCGTTAGTGACTGATCTCGCTCGTGAAGCTTTAAAAGAGAGTAGCTTCCATGGGAGATCTATTGATGCCATCAAAGAAATGATCCGACGCCGGAAGGTTCTGCTTGTTGCTGATGGTGTGGATGACATTAAGCAGCTAAAAGGTATAATCAAAGAAGCCAGTTGGTTTGGTCCAGGAAGTCGAGTCATTGTAATCACTAAAGACAGGTCGTTGCTCACTCAATGTGGAGTAAAACACATATACGAGCTTGACTGTCCTAAATTTGAGGAAGCTCTTGCTTTATTCTCAGAGTTTGCTTTCAAGGAAAGAAACCCTCGTCCCGGTTTCGAGGAACTTTCGTTTCTTGCTGTCCAAGTTTCAAATCGTCTTCCTCTTACCCTTAAAATGTTGGGAACATTTTTATGCAACGAAGAGAAAAGTGAATGGGTAAGTACATTGCGTAGGCTAGAAGCTTCACATAATAACTACGCTACAGAGGTTTGTAGGTATGTCGGAGCAGATAACTACGCACCAAGACGTCCGATGAAAGTGGACCACCATGTTGGAGTCGACGAAGCAAACCGTTTACCATTTTACCAGTTTTCTCTCAAGTGATTATATAACTCAATATATCCTTCTCAGAATCACGTACTTTTTTTATTGTTTTCAAGTAATCTTGTGCAAATGGTTGAAAATAAGACAAACGAGTAAAATCTTTGTTCGTCACTAAACTCTTCTGCAACTTTATGCTTGCTCGTGTGTTTTCTTTTATCTGTAAATTATGGTTGGATATAATATAAGCTAATAATTCTGTTCAATACTCGTTGTAATAGTTTGACAAAGTGGAAGGGGCTTTGGCTAGCAAATTAGCAGTCATGACTACGTACATGCATGGAAACCCTGAATCGTGTCGCTAACTCTATTTGATGTGTGTAGCCTGCTCCGCTGCTCTTTCTAGTTAGGTCAATAACAGAGATGAGCGTATCCGTCATTTAAAACCCGAGTGATGAGCAGGGTTGATCTTGCAAATTTCACAACATGGGACTCACACACACCTAGTTAAATAACAAATGTTTCAACCAAAGATGTAAGTGGCATAAATAACAAATGTTTCAGCAAAGATGTAGGTGGCATTTGGAGATTATAAGCCATTTTAGATCCTTGATGTTTAATGCAACTAATGATAAATAAATTTAAGTCACCTTACAAAAAATAACAGGATGGTTTAAAATAAGTTTAAAAAAAACCTTGATTGGTCATACAATGCAGGGCCATGCGGTTTACAAAAAACTCAATGGAAATTGTTAAATTTGGTAAAGCTCTCAATAATTGGAGTTTGTGGAGTTGAGGGTGTTGGGAAGACAAGCCTCTAGCTTTATTCTCGGAGTATGCTTTCACGGAAAGAAACCCTCTTCCCGGTTTCGAGGAACTTTCGTTTCTTGCTGTCCAAGTCTCGAATCGTCTTCCTCTTACCCTTAAAAATGTTGGGAACGTTTTTATGCAACAAGGAGAAAAGTGAATGGGTAAGTACATTTCATAGGCTAGAAGCTTCACATAATAACTACGCTACAGAGGTTTGCAGGTATGTAGGAGCAGATAACTACGCACCAAGACGTCCGATGAAAGTGGATCAACACGTTGGAGTCGATGGAGCAAACTGTTTACCATTTTACCAGTTTTCTCTTAAGTGATCGTTTAACGTATACTTGTATATTTCAAGTAATCTTTGTGCAAATGGTTGAAAATAAGACGAAAGAGTAACATCTCTGTTCGTCACTAGACTCTTCTGTAACTTTATGATTGGTCGTGTGTTTTTTTTTTTACTTTCTGTAAACTATGGTTGGATATAAGCTAATAATTAATCAAAGGAATTGTTCTTCAAACTTAAGAAAAAGAGATTTGAGAGGTTATCATCTTTTCCAGGTTGATCTTGTCTGTTTAGTCAGCTTCAAGAATCAAGCGAGCTCCACATGAAATGACAAGATGCTTGCCGGAGATATAAAATTAGAATCTTTGCAATGAAAAAATTCAATATCATAGCGATCTGCAGTTGGTCAAAGGTCTTTACCAAATCTGTCTTAAAGACTGCTTCAGAGGCTACTTCAGAAACTGGCTCAGAGACTAACTCTGAATCTGCTTCAGTCTTGGATCTTCTAGCTCTTTGAATTGCCTTGACTG

>.::GWHANRE00000016:36804318-36808219(-)
TATCAGTCGAAGCTCCTCCAAGCACCATTTCGAGGTAGCGTAGTTCTTTGAGATGACTACAACAGCGAACCACGAAGTCTTTAGGGCTTCGATAAGCTGGTCTGAAATGTTGTCACCTGCCTCCAACCTCCGATCGTCCCTAAAAGTAATGATACCTTCACGACAAAGAGCTTCGTACAAATAGCTGACGATAGTGCGCCGAGTGTCTTCCCCTCGGAAGCTGAGGAAGACATCATAGTTCCTGACACGAGTTGACAGGGAAGCCATGGACGGAAAGAAAATTATTTTCTCGGTTGCCGATTAGAACAGGCTGTCCAAGAAGGAAACTAGTCTTTTTCTTTCTGGGTCATATTCTATTTAGAGATTCTTGATGGCAGTTGTTCAAAAAAAAAAAAATCATTGATGGCATTGATTTTAATATTATTGCTACACTGTACATTGTAAACTTGATTCTAATATCGTACTCTCTCCTCCGTTCCTAAATCTAAAAATTTTTTTAGCTAATACACACATATTAAAAAATTACTTTTTATCTAAAATACTAACTATTAAATTTGATTAGTTACATAGTTTTTTATAAACTTAAACTACCTATTTTAAACTATAATTAGGAATATAAAAACTATTTTAAACATCCTATAATTAGGAACAGAGAAAGTGTTATTTTACGTTAACATCACTTAGAATAAAGAAATAAAACTGATAGAGCAACCTTTTGTTGACTTCACGTGCTCCTTTTGACGTTTTGGTGCATTACAAATTACAAAGCCAAAAACGTCTGTTCACCTTTATTCAAAGTATTTGAAATTAAACAGCAATATGAAATTTAATACAGAAAACAACGTTTAATTACTACGTGCGAGTGGGGTGGAACGTTTAATTACTATGTGCAAGTGTGGGGTGGGGGGGGGGGGGGGGGGCTTTTCCTCTGCTCGAAACTGCGTCACGTGCTCCTTTTGACGTTTTGGAAACGTCTGTTCACCTTTATTCAAAGCACAGCAATATGAAATTTAATACCGAAATCAACGTTTAATTACTATGTGCAAGTGGGGTGGTTGGGGGGGGCCTTTTCCTCTGCTCGAAACTGCGTCTCTTCTTCCTTTGAGATTTCAGTAACTCCCATATCTCTAGTAATCTCAATCACTCTGCTAAATGTCTGCCTCGTCTTCATCTTTTATTCCCAAGTTTGATGTCTTCCTAAGTTTCAGCTCAGAAGAAGACACCGCCAAAACTTTTGTAACGGATCTTTTCAGTTCCTTGTCAGAAAAAGGCATTACAACTTATTACAAAGATGAAAAACTAGAGGAGGGAGTCTCATCTTCGGGTTCTGACCTAAGCAAATGTATTAGAGATTCAAAACTAGCCGTTGTGGTGGTCTCCGAAAGCTATCCAACCTCTGTTTTATGCCTGAACGAACTCCAAACAATACTAAACTTGCACGATGAAGATCAACTCTCCGTCCTACTCATCTTCTATGGAGTGGAAACTTCGAATATAAGAAAACAAACCGGAGAATACGCAGAACCTTTCAGAAATCTTGGTGAACAGTATTCAGCTGAGAAGGTTCAATCATGGAGGAGGGTTCTTACCAAACTCACCGGTATATCCGGCCTGGATTCACGTTTTTGGTAAATGTTTTCTTTATAACAATATATGACCGAGCGCGATGTTAGACTTTCATTCATTATACACTTTCTGAGTAATTGTGAGAACATCATCCATATGGTAGCTCAATATCTGATGATTCTGATACCATGCCAAATTTTGAGCCTATCATACATCTTAGCTTCTAGTTCAAAAGAATAGGCAACAAAAATATTTGTGGTTTATTTTTTCTTACAAATTAGTTCATTTCTCCAACTATCGATGCAAGATTTTCATTCACTTATATAGTATCCTATAAACTTTTCGTTTCATGGTATTTTCCCTATTATTCAATCACAGGAGCAGAGAAGCAGAAATGGTCGATCTGATTACAAATGAAATATCACTGGTGATTTCAAATAAGCCGATCAGTCCATCCACATTCAAAGCGGATGGACCTGTTGCAATGGATCGTCATATGCATGCATTACATGAGCTGCTGGATTTAAATTCCAACAAGGAAGTCCGCTTGGTCGGTATATGTGGTCTAGGAGGCGTTGGCAAGACGACACTAGCAAGATACGCATACGAAGAAATGTCTGTCAATTTCCATGTCCATATGTTTGTAGACAACTCCGAAAAGAACTATCACCAAGACCATCAAGAAACGTTCACATCGGGAGAGATTCAAGAAGACGCTCAAACTGCTGTAATCAAGTCAGCGCTTGGACAGCGAAGAGGTCTGCTTGTGATTGACTGCGTGGATAACCTCCAACAGTTAAAGGACATAGCAGAGATCGTTGGCTGGTTTGGTTCAGGAAGCAGAGTCATCTTTATTACACAGGAAAAGAGCTTATTAGATGAAGTTGGTGTGGAGCATGTCTATGAACTCCAGTCTCTAAGATACGACGAAGCTCTCCAACTCTTCTGCCGATCTGCTTTCAACCAGCAACACCCTCCTACTAGTTTTGAATCACTTGCTCTTCGTGCTGTTCAGATTGCTTGTTTCCTTCCCCTGACTCTTAAAATCCTAGGTTCGTCTTTACATGGCAAGGATGAAAGGACTTGGGAGGAGGAGCTGCAGAAACTCGAAGGAGACCAAGAGAAAACTATAATTGAAGTAATGAAGAAAAGCTACGCAAGAGCAAATGAGGAGTAGGTGAATTCGATGAAGAAGATTTAATAAAATCAAATGGGTTTATGCGTTGTCATGATGTATGGTTTCACATGTTTAACTATGAACTGGTCTCTTTTGAATTTGTATTGAGCCGAAGCAAAATAGGAAAACTCAATCGAACCGTACCGAAAACAAACCGTTCTTAAATCAACCGAATTTAACTCAACAACCAAAAAGTTACATGTGATTTGGTTTAATATAACCGGACTAAGCCTAAACCGTAATCTACCGACCGTCAGTCTTCGTTAATCATGCGAATTCCACAAGCTCTTATATCGGCGGGTGGACCCCGAAACTCTTCATCTGGAAACTGAATATGAATATGGGACTCGAGTCGCAACTCTTCAATCCTCTCGGTGCTTACGCTACCCGCCACGTGGATGACAACCAGGTGATGCGATGACATCGTCTCTTCTTCCTCAATCTCCGATTCACGATAGAGATTAGGTCTGAGGCTTATCCGAATCACTTCATCATCTTCTTCGCAGCTCCAATCATAACTAAACGCCGGGAATTGCATATAGAAAGACCTCTCGCAAGAAACCACGATGCAGGCAGCGAAACCTAGAGGTTTGGGCGTAGACCTAATCGGTGATAGGCCGATCGTCGTAGATCTTCCCGATGATTGATTCTCAAAATATCTGGGGATTCTAGCTCCGGGTAAGCAAATCGATCGTTGCACCGAGCATACCTCTTCGCTATATCCGTTGTTTAGAAATTGAGTAATCAGTTGCTCATCTTGTTGCAGACTGAAGCAATGGCTAAGATCGAGGTGTTTGATTGAATGATTTGGGGAAAGAGTGACATTCTCCAGGGAATCGCATCCGTGTGCATAGAGATGCTCGACGCTCTGTGGGAGATCTTCCACTGTTTTGAGTTTCTTGCAGTTGTTGAGGCGGAGTGTTCCCAGAGATGTTAGCTCTGTGATGCTTTCAGGGATTGCCTCAAAGTCGTTGCTGCTGAGGTTTAGATATGTTAATCTAGTGAAATGACTAAGCTGATGTGAAAATGATTTAACTTGCGTGCAGTTGTCTATCTCAAGCTCCAGCAAACTGTATGTGGTTACTTCTTGAACCGAATGTGGAGGTTCCAGTAGTGATTTGAGGCTGGAACAGCCGGAGAGATTGAGACTCTGCAGCT

>.::GWHANRE00000016:41681672-41690376(-)
AGCTCTGCTCTGTCAAGTCTAAGGGTGTTAGATGCTTGATCTATATGGAGAACACCATACAGATGGTTCGAGATGATTAAAGAGGTGTTGTTTCTAAAGCATGTGAAGCTCCCAGTATGGATGGCCACAAACTTCGAGATTACTCCCACCCGATAAGGGGAAACCAGTGGTGACATTCCTACACTTGAAACAGAGCTTCACACTATCCAAATCTCTTTTAATTTTCGCACTTAAATTAATATGTATTGTTGGAAACGTGAAGAGAAGCAGAGGTAGAAAACATTGAGGTTATTGGGTTGGGAAAAGCTTGGAAATTTCTGGATGTAAAATTGAGTTGGTGACGTAAAAGGAGCAAAACAACCCAGATGGTATGATTTGTCAAGTGTAAGAGTGTTAATATATGGTGATTCATTTGTAGAACTTTTGAACACCTGATTTGAGATAACTATAGAGGTGATGTTTTTGATGAATTTAAGTTCCAGCAATTTTTAATCTATAACAAAGAAAGATTACAACTTCTTTAATTAGTCTTCTGTTTTGATACTCAGTACAAAATACCAAGATTAGAGAAGATTGACATAATGCGAACCAAATCATGAATGTAAAGTATTGTAAACTAACAATGATGTCCTTAGTCAAATTCTTTGAAGTTCCAGTACTATACAAATCACGTTTTAAGATTGTCACTAGACAGAAATAATAACGAATTAATTTGTAACAGATTCAACATGTCTGCACTCAAAGTTTTAAAAAATCTTAAACAAGTTGTAGATATTTATTGGCTAAGCTTGAGGAAATAACATAGGAAAGAAGAAACACTGTTCGTTGAAAAGTCTTACGAATGTGGATGTGAGTTGTGCGGTGGTTATTAAATCATCCTTTTCAAAAGAGGAAACTTCCGGTAAAAGTAGCGTGAGCTAGTGTTACAAAAGAAAAAAAAACAAAAAAAACAAAAAAAACGTGAACTCTGAGAAATACTCCACTTATGAAGTAAGTAAGTAAGTAACCACTCTGCTGCTTCCAGGCAACATGCTCAATCTATGGATTTATAATAAATGACAATTCTGCTTGATTAGAGGTGTTTTTGTTTTTTTTCCCCAAATTTGTTTTATTTGCCAGAATCACCGCGTTGTGGTTGTTCTCAAGATATGTTGCCTCCTCTTGCTATGGCATCTTGTTCTTCCTCCTCTTCCCGCAGCTGGTCATACGATGTTTTCCCAAGCTTTAGCGGAGAGGATGTCCGCAAAACATTCCTCAGCCACTTTCTCAGGGAGCTTGAGCGGAATTCGATCATTGCTTTCAAAGACAACGAGATGGAGAGGAGCCAGTCAATCGCCCCGGAGCTTGTACAGGCCATTAGAGATTCGAGGATCGCGGTGGTTGTATTCTCCAAAAACTACGCATCTTCAAGCTGGTGTCTAAATGAGTTGCTTGAGATTCTTCAATGCAATGAAGAGTTTGGCCAACTGGTGATACCGATCTTTTACGGTTTGGATCCTTCTCACCTTAGGAAACAGACGGGAGACTTTGGAGAGGCATTTAAAAAGACTTGCCAAAACCAAACACATGAAGTGGAAGCAAGCTTTGACCAATGTCGCAAATATCCTCGGATACCATTCTAAAAACTGGTATGTGAATGTGATCTTTTAAAAATAAAAATGCTTCTTCTAAAGATGTGATTATTGATATTTATTTTGATGTTCCATGTTTGTTCATCGGCGTTTCTTCTCGTTAGTGATAGTGAAGCTGCAATGATTGAAGAAATCTCCAATGATATTTTAGGTAAACTTGATGTAACTCCATCGTCTAATGAGTTTGAGGACTTTGTCGGCATCAAAGATCATATCGCAGAGGTGATATTACTGATGAATTTGGAATCCAAGGAAGTGAAGATGGTTGGGATATGGGGTACTTCGGGAATTGGCAAGACTACTATTGCAAGAGCTTTATTTTGTAATATCTCTAATCAGTTCCAAAGAAGTGTTTTCATAGACAGAGCCTTCATATCGAAGAGTATGGAAGTTTATGGCCGAGCCAATCCAGTTGACTATAACATGAAGCTGCGCTTGCGGATGAACTTCCTATCAGAAATCTTGGACAGAAAGAACATGAAGATCGGTGCAATGGAAGAAAGGCTAAAGCACCAGAAAGTTCTTGTCGTTATCGATGATTTGGATGATCCATACGTGTTAGATGCTTTAGCGGGTCAAACCAAATGGTTTGGGAGTGGGAGTAGAATTATTGTGGTTACAACTGATAAGCAACTCTTAAAAGCCCATGGGATTGATTCTATATACGAGGTTGGTCTCCCATCCGATGAACAAGCTCTAGAGATGTTCTGTCGATCTGCTTTCAGGCAAGACTCTCCACCTGATGGTTTGATGGAGTTTGCTTCCGAAGTTGTGGAACGTGCTGGTAGTCTTCCTTTGGGTCTCGACGTTTTGGGTTCGTCTTTGCGGGGGTTGAACAAGGAGGATTGTTTGAATATGCTGCCTAGGCTTAGAAGAAGTCTAGATGGTAAAATAGAGGAGACACTAAGAGTCGGTTATGATGGGTTACTTGGAGAAGATAAGGCGATATTTCGGCATATTGCATGTCTTTTCAATCGTGTAGACGTCAAAGACATCAAGCTGTTTCTTGCTGATAGTGAGCTGGATGTTGATATAGGGCTGAAAAACCTAGTTAACAAGTCCCTCATTCAGGTGAGGTGGGGTAAAGTGGAGATGCACCATTTGCTACAAGAAATGGGTAGAAACGTGGTTTGGTTACAGTCCATTAAAAAACCTCAAAAGCGGGAATTTCTAGTGGATTCAAAAGATATATGTGATGTACTCAGTGAAGGCATTGTAAGTTTCTTTTAATCCATAGTCGTTTTATTACTTAGTATATGAGGTTAAGCTTCTGATTTGGTCTATCTCTTATTGATGTTATAATAATTCTCAGGGTACTTCAAAGCTCTTAGGGATATCATTAAATGTTGATGAGATTGATGAGTTACAAGTACATGAGAGTGCCTTCAAAGGGATGCGTAATCTCCATTTTCTAGAAATTTACTCGAACAAAGTTAGGTTTGTAAATGGAGACAAACTGAAGCTGCCCAAAAGCTTCGACTGGTTGCCTCCTAAGCTCAAACTACTGTGTTGGTCTGGGTATCCAATGCGATGTATGCCTTCTACGCTTTGTACAGATAGGCTCGTCAAGCTTAAAATGCGGAATAGCAAGCTAGAGAGGCTGTGGAAAGGAGTTATGGTAAGTTTTTAGAATAGTAATTAATTCTTACTTCACTTTTTGGATGCCAATATACATGATGTGTAATTTCTACTAATCTATGTGTTCTGTTTTTGGTTGAGTACAGTCTCTTACATGTCTCATTGAGATGGATTTGTGTGGATCACATGACCTGAAAGAAATCCCAGATCTTACGACGGCCACCAATCTTGAAACACTTAATCTTCAATCGTGTAGGAGTTTGGTAGAACTTCCTTCCTCAATACGAAATCTCAATAAACTGATAAAATTGGACATGCAGTTCTGTAAAAAGCTGAAGACTCTCCCAACTGGCATTAATCTCAAATCTCTCGACCACATCAATCTCAGTTTCTGCTCACAGTTGAGGACATTTCCCAAAATCTCAACCAACATCTCATATCTCTTTCTTGAGGAAACATCCGTGGTAGAGTTCCCCACTAATTTGCATCTCAAGAATCTTGTTAAGCTTCACATGTCAAAAGTAACGACAAATAAACAATGGAAAAAAGTGCAGGTATGTACTTTTATTTCTAAATTCAAAAGCCGTTTGCATATGAGAAATTGCCATTTTTATTAGTTAATAGTTTTTTATTCTTTTTGAGATTAATTTTATAAATTATGAAAATAGCCCTTTGTATTAAAATGAAAATTCATTATTCAAACATATACAGATTTTGAAATGTTATCTAAAATGTAATGTTTTAGAAGATTAAAAAATCCAATGTGTCATTTAAAATGTATTTTAAAATCTTCTGTTATTTGAAATATTTGAAATAATGGATTTTATGAGATCTGTTGTACATATATTTTAAGAATTTATAGTAGCAGTAGAAATCTTAAATTTTAAGAAATTCCTAAGAATTCATCTACCAATAACCTTTTAAGCTTTAATTGGTAGAGCATTGGCATAAGCATTGTATCCAATTAACATTTGTTGCAAAAACATTTATCAAATGCTAATGCTCTCCAAATGATCTATGTTCAATGCTCTCGTATGAAGTTTTTAATAGAGCATTTGCATTTATAATTTATAAAATTAAAAATATATAATTAATTAATTAATTTAATTTAGTAATATCATAAAATTATTTTTATATCCACAAAATAAAATAAAATTTCAAAAATAATTTTACAATAAAAATATATATTTTGAAATATTATTTTACATATTATATAATTTAATTAATATAATTGTATTATATTTTAAATGTAAAATAATATTTTAAAAATGTATATTTTACATGTTAAATTTATTTTTCAAATTAAAATTTTTGATATAATTTTTTTTGATATTATTAAATAAAATAAATTAATTATATATCTTTCTTTATTTTATATTTAATAATTTTATCTTAATAATTATATATCTTAATTATATATATATATATATATATCTTAATAATTATATATCTTAGTTTTATATTAATATATATCTTAATTTTATAGATTAATAATTTTACATAATTTTTATATTATTAAATAAAATAAATTAATTATATATCTTTCTTAGTTTTATATATTAATATATATATATATATGTATTAGAAATATATTCAATAGAAATATATATATATATATATATATATATTACATATAATATATTAATATTAATTTTTATAATAATTTTTAATAGTATGTCTATACTGCTATACCAATCATTCTATTACATAATTTAACAAGAGTATACATCTTCTATAGTATACTGCTTTCATATCATACTGATACTATTTTTATCATCCGTTCTGCCAATCAAAGCCTAGTTAAAATTTCAAAAGTTAAATCTCTTGGTCTTAGGTACGATTCTGAAATGTTTTAACAAGAACCACAATAACTTTCATAATTAATCCATAATCATCTAAAATCTCATTGAAAAATCAAACCACTTCAAATATTGTCCAATACTATATTGAATATTATTGCAAGATTCTGTAACAAGTGGTCTCGTGGGAACTACCCGCTCCGTGCGCCCCACGCACCGACCCTAACCCTTCACATCTGACGGGACGGGTGGGGTCTACAAGACGGGTGTCCTAGATTCATCGTAGATGATTTGTTTAACATTTCTAAATTGTTTACTTGATTCAGCTGCTTACACACTTCATGCCTATGTTGTCTCCCACTTTGACGGAGTTGTATCTCTTCAATATCCCAAGTTTAGTGGAGCTTCCTTCCTCGTTTCGGAATCTCAACAAACTAAGAGATTTGAAGATTAGTAGATGCACGAATCTTGAAACTCTTCCCACAGGCATCAACCTCAAATCTCTCAAGAGCCTCGACCTCACTAAGTGCTCAAGGTTGATGACTTTTCTTAATATCTCAACCAACATCTCAGATCTCAATCTTAGCTACACAGCGATAGAAAAGGTTCCTTGGTGGGTCGAGATCTTCTCTAAGCTCAGAAGCCTAAATATGGAAAGTTGCAGTAAGTTGGAATATGTACACCCAAACATTTCCAAACTGCAACGTCTTGATGTTAACTTTTCACACTGTGAGGCGCTGAACAAAGCTGATTTGAGTAACCGAACTTCGTCAAGTGAGTTGATAACGGAAGCATCTAATAGTGACACAGTCCGAACTTGGTCAAGTGGGTTGATAACGGAAGCATATAATCCGCCTGAGAACGAACTTGCTGATCCAGAATCTCTTCCACATGTTTGTAAAGCCGGAAAAGATGATATGTTTCGTGATGAATGCCACAAGACTGAACTAGGTGAAGAATGTGGAGGCAGCGATGTAGAGATAGAACACAATGAAAAATGTGGAGGCAGTGATGCAGAGATGAAGGGTAGCAACAAAACAGTCCAGGTATGCATTAAGGATGAGACTGAATGTGGAGACAACATTGTGGAGAGAACGGAAAGCAGGAAGGGAATGGGAATGGTAAGTATGTGACAAACTTCGTAGAAAAAATATATATGTTATGTAAATGGAAATAAGTGTGACTGTTTCTGTTCTGTAGATTACACTGGGGAGATTACTATTCAAGAAACTGCTGAATCGCTATGCAACCAAACCGCAAGATACATAAGAATATCTATAACTATATAGACAGGGAGAAGCAGAAAGCCAGTGCGGGTAAGCTTTAACCATGATCTGAACAATATACTATATTAGAAAAGAAATTCAGGAATGTTTTAAATATAGATCACTAAATTTTTTATTTACTTTTGGCAGATTAAATGGCGATAAAATGAGTAGTTTTCCGGTTGTTATATAAGAACAGGATTGAAGGCGGACATGCAGAGACGCTTCACTATCGCTCAGCTGGATATATGTTGTCAGGTTTCATAACGATCTTATTCTCATCAGTTATGAGCGGAGGAGAATCCTTATTAAGAACAATTACAATAGATTTTGCAACCGGACCATAGAGTTGATTCAATTGGTGATTTCATAAGCTGCCTTTGTTTTTCCATGTCTTGATACTTTTTTGTTTACAAAGTCGCTGGATTATTTACTACTACCCTAGCTAGATAACTTGAGAGTTATTTTTTGATGTGCAAATGTGTTGGACCAAGTTATTCTATTCTATCAAACTTTTCTCTGCTCTATCAAATTTATTTACGTTCTTGTTTGATTAAGCATTTATCAAGTCTATGCTGGTCCTATATATAATATACTAGTACTATTATACCAGTTTATATATAGTTTTTGTTTTCCTACCATATTGTTGCCACTTTAACTTATTCTCCAAATTGCACTTTTACTAATTTGAACAGTTATAATCAAATTGATATTTTGGAGTTTTTTGGCACTGGGTTTTTAGTTTAAACGAGAAAGCTACAAAAATAAATAAGAAACTTCTTTGATGAACCGTATAAACGATTACATTAATCCAAACGGTTACATTGTTTCGTTAACATAGTATGATAAAATGTTATTTATCTTCCTTACTCGTTATTTATTTATTTAGTTAATTATAAAATCTCTAGATTTTTAGCAACTTGGATAAGGAATACCACAAGCGGATAGGACTTTGCGAGAGTTCGGAGAGCTAATGTACTGAGCAAACGCAGGGTTCTTAGCAAATCCACATAAGCATGGCTGCTGCTCCTTCAGCTTTGCACAACAATCACCCGAGGGTTGGCCTCCTCCTGTAATCGCTGCCAGGCAAGGCTGAAGCTGCTTAGCGTCACATGCCGCTCCGAGTGCCACTTCAGTTGGAGCCGCAAATGATGGCGAAAGAATGACGAAAACCATGAGTGTCAATGCCAAGATCTTCATCATGTCTATTTAGTTAGTTTTATAATAAATTGTTTGGATTTTGACTGTGTTTTATATATTTTCTAAGGAACATTTGAGGTCTTGTTTTGGTATTTATTGGGTATGGGTTCACACTGATTTGCATAATGCAAAATGCATGTGCTGCTGTATCATTAAATAACGTGAACGTAACTGGTCTTCATGTGAAAGGAACCTAAAACTGATTAAGGTCGAAAACAAGTAATAGTTGTTCAATTTCATGCGATTTGGGTTTACTAAGTAAGATAAAAAAAATACCTTATTGGCTTTGCCACTGACGTGTAATAGGGTATACGAGACTTCCTAAAGAAGGAAAACTCAAGTTTATGTGAATGTGCGGATGATAGAGAAAAAGTTGATTTAATCCAATTTACTACGATTTGACATTTTTATATATCTGAATAAATTATGTATATCTGAATCTTCTGATTAGAAGCATAGGAATGCCGAAGGCATATATATGTTCTTCACTTATTGTCTACTATTTAGAACGGATATTGTTTAGTGAAAGATATGAGATGGTTTTATGTGGATAGAGTTGAAGAAAATGAGATTTTTTTACAGGTCAAGAACTGCAACACATGAAAAGTCAATCAACAACATTATAGAGGTCACTAATATCTGAAGAAGCCTATAACTTTTAAAATTTTAATTTTGCAATGGAATGTATGAATATCCTGCAGGTTTTGGAGATTGTGTTTGCAAGAGACTGTTTTGAACTTGAGAAAATTGTGTGTTTAGGCCAACATAATTATTGGTTTTTACGTGAATTTGAACGATAAAAAGAGTTATGACGTGCGCAAATTTCTCATTTTCAAAGTATTGATTTTCCTCCACTGATTTGGTTTTCTAAATTAGTGAGTTCTGTAGTTATTGTTGGTAAAAAAAATAGTATTCGTGTACAGTCGAATATGTTTTTAAATTTACTTTTGGGGGTTTTCCTTATGTCATATATGTCAGTGCTACTTGTGGTAACCTTGGCCTCAGATCAGTGTCCAGAAGAAACAAACTTTCATAAATTCTCCCTGATTTTTCCAGTAAGAACAAAAAGAAAAGAAAAGAAAATGATAAAAAAGCAGAGGGATGTGAGCCAATCATCATCATCATCATCTCCATCTCTTCTGTTTATCCTCTGCTACACATAACAACAATCTCTCTCTTCCTCCAACATCTCACTCTCCTGTAAGTTCCTCCTTCAAACATTCCCTTTCTT

>.::GWHANRE00000016:46360729-46394055(-)
ATAAAGTCAGAGGTTTGATATGTTAAAAATGTTAATTTAAAAGTTATAAATTCTAGTTAAAAAAGTCATAGTTTTAAATGCAGTGTTAGTTAGAAAGTTAAAAATGTATTTCCCATGTGTAATCAAACGCAGATATAGAATAAGCTGTTTGGTATCATTACTCGTGAGAAATGACCACGAAAGGGTAGATATATAAGAGAATGTTTATCCCTAATGGGTTTCTTAAGTTTTTTTTTTTTTTTTTTAAATAAAAATTAAAAAACAAACCAATCGCGGACCGCCACGAATCACTAGAATCCGCGAACAGTGTAAAAAACTTAGTAAAATCGGTTCTTAATTAGTAGTTTTTGTAACCGATCTTTAAAGGTTTTGTGGGGACCCACGCACTAAGAACCTCACTAAGGACCCTGGATAAACATGCTCTAGGGACATGATTATCGTCGGTTACAAGAGGGGGTTTTAAGTGGTGGGATCCACTTTTTGTGTTAAAAACGGTAATAGAAGAGATGAAATAAGGATCGACTTGGGTATATTTCTTGCATTGTTAGCAGGCCCCACTAACACGTGGCGGCCCGCGTTTGGTGCGCATTTCAATTTTTTTTTTTTATAACCAGCCCAAAAAAAAAAAAAATTTGAGCCTATGAAAACGTGCAGGCGATAATCATGGTCTAATTCCCCTGCATGCGTGATCTTTCTCGTCCTATCATACTTCCTGAAAGTATTCTTGTCATTAGCTTCTTTGCACATGCAACATTCATCTTGGTTCTTCCCTGGTTTTCCTCTTTTATGTGCATGCATACTCATATCTATCATATTTCATCCTTACTAAGCTAGCCACATAGTGTAATTAATAACAAATTTTCCAGTGATTTAGTTGTTGATTTGAAGTACATATATATATATATATCATATGTTTTGGGAACTAATAAATTAGAAGTTAACGTATCTAAGGCAACATTTTTTTGTATTTGTCCTGCACGCTAGTGAGGACGAGGCCACGATGGTTGCGGATATTGTTGGGAAAATTTCAGATCAGTTGTTCTCAATGGAGCCACTAGATTTGAGCCATATCGTAGGGATGAACGTTCACATGGAACAGCTGAGTCCTCTTCTGAGTGTGGAATCTGAGAAAGAGGTTCGTGTGATAGGAATCTGGGGAATGGGAGGCATTGGCAAAACCACCATTGCCAAGTATCTCTACGAAGAATATTCACGTCAGTTTGATTCATCCTGTTTCATTGAAAACGTTAGGATCTTGGCACAGAATGGCCTACCGTATTTACAGGAAAAGCTTATTTCCATTCTCCAAGGCCAAAAACAAGAGACCAGCTTCTGGTGCGTGGAGAAGGGTTACAACTCTGTCAAGTCCAACCTTAAGGGTAAAGTTTTCGTCGTCCTCGACGATGTGGACAACTTGGACCAGCTCCAGGCCGTGGCGAAAACGATTGACTGGTTTGGAGCAGGGAGCAGAATCATCATAACTACAAGAGACTTTGGATTGCTCTACTCCTTTGGAGTAAGACTATTATACCATGTTAGCTTTTTGGACAGCAATGATGCCATCCAAGTCTTTAAACAAGCTGCTTTTGAACGAGGGCAAGCTCCTTCTGATGTCTACCACCAATTCTCAATCCGTGCTTCTAGGCTTGCTCAAGGCCTTCCTTCAGCCCTCGATGCTTTCGGCACATATCTCCGCCGGATTACATGGATAGAAGGGTGGGAAGATGCATTACGCATTCTTGAAACAATTCCTCATCAAAGTATCATTGATATTGTGGATACTAGCTACAGAGGTTTAGACGACAAAGAAAAATCTGCGTTTCTTCACGTTGCATGCCTCTTCAATAGAGACTCTCTCCAGCGTGTAAATGACCTTCTCGTTGATGGTGCTCTAAGGACAAACGCTTTAGAAGCGAAATCTCTCATAGAAATATCACCTGTAGATGGATGCATCACCATGCACCTCTTGATAGAACAAGCAGCAAGAAATATTGTGCTCCGAGAATCTGGCTTCTTGCCTTGGAGACAACGAATTTTGTGGGAAACTGATCCAATCATCTCCGTGCTACAAAATAACACAGTAAGATTCTTCATGTTACCATGTTAAATTTTTAAAACCAATTGACGATAACTGGATTGACACATGTCTCTTATGTCATATCCAAGCTTCCGATGTGGAAGTTTATATTCTCACATTTGCATTGTTCTAGTCTCTATGGTTTTTGCCATTACTTGTCGTATATCTACTGACCTCGATTCTCTCGTCAGGGTACAACAACAACGGAAGGTGTAGCACTAAACATGTGTAAAATGCTTCACACGTCGTCTATCAAAGGAAATGTGCTTAAGGATATCAACAGTCTCACATTCTTCAAGGCCTTCACGGATTTGAATGATATAGAGTCCAAACTGAAGTTCATTCCAGGCACAGATATGCTTCCCAGCAAACTCAGGTTACTACATTGGGATGCTTATCCTATGAAAAGTTTGCCTCCAGGATACTCTCCGCATTGCCTCGTTGAAATAATTCTGCGTCACAGTAAGCTTGAGCGTCTGTGGGATGGAACCCTGGTAAGCTATCAAAACACATTGGTATTGAGTTAGTAACTAGAGTGTGTCACAAAGCATTTAAGATATCTAAACGTCTTTTGTGTGTGTTTCTTACATCTAGGAACTCGGTCAGTTGAGGATACTAGATGTTACTGGCTCGAAGAATCTGACCAAAACTCCTGATCTTTCAAGGGCCACGCGACTAAAAGAGTTGATAATGAAAGGCTGTACAGGACTGGAGCAACCTCCAGAGTCCATTGGCGGCCTATCTTGCCTGCGAAAACTCGATTTATCGCATTGCAATGGCTTAAGAAATCTTGTTATCTATATCTCAGAAAAGAGTGTCCTGCCAGAGAGTGGACTTAGGCGACGCCGGCAAGTCATAATGAAGCTTCCCGGAGCAGTAAAGAAACGAACTTCTCTTTCAAACCTATCAATAGAAGGGAAGATACAAATCAAGTGGTGGCATCTCAGGGGAAACGCAGAGCACCTCTCTTTGATCTCCGAGCAACACATACCTGAAGAATCAATGGTGATGATGCCAAAGGAAAGATTTCCTTTTATCTCAAGCTTCTATGATTTTAAATCTCTCAGCATCAAGCGGTTTAGCTACATTGAGGATGGTGCCTCCTTCGAATGCATTAGCTTCTCAGGCTTCCCTTGCTTGGCGGAGTTGAAACTAATCAACTTGAACATCCAGAAAATCCCTGAAGACATTTGTCGGTTGCGTTCACTAGAGAAACTAGACTTGAGTGGAAATGACTTCACTAATCTACCTTCATCAATGAAGAACCTCTCTAAGTTGAAATACATCAGTCTTTCTAACTGTAGCACGCTCGAGGCGTTGCCGGAGCTGACGGAGGTGCAGACACTCAAGCTTTCCAACTGTTCCAACCTCACGTCACTGGTGGAACTTTCTCAAGATGTAGGCAGTTACAGTTTGCAAGAGCTTGAGCTAGACAACTGCAAGAATGTTCAGTCATTCTCAAACCAGCTTAGTCATTTCACTAAGTTAACATATTTAAACCTCAGTGGTAATGACTTTGAAGCAATCCCCGCAAGCATCAGAGAGCTACCATCTTTGGTAACGCTCAGCCTCAATAACTGCAAGAAGCTCAAATCAGTGGAAGAGCTTCCACAGAGTCTCAAACATCTCTATGCACACGGATGTTGTTCCCTGGTGACCGTTTCACCGAACCATTCAATCAAACACCTTGACCTTAGCCATTGCTTTAGCCTGCAACAAGATGAGCAACTAATCTCTCGGTTTCTAAACGGCGACAACGTATTAAGATTTCTTTGCTTACCTGGAACTAAAATGCCAAGATATTTTGATAACCAATCACATGGGATACGTACCAAGATCAGCCAACCTCAGACTAGGTTAACTCCCATGTTTGTAGGCTTCGCTGCATGTATCATGGTTTCTTGCGAGAGGTCGTTCTACCTTCAGTTCCCGACGTTTAGTTATGACTGGAAACGCGACGATGATAATGATGTAATTCGGATTAACCTCAAACCAAATCTCTATCTTTCTCGGGAGATTGAGGAAGGAGGGAGTGATACACGGCATCACATGGTTATCATCCACGTCCCGTGTAGCATAAACGCCGATAAAATGGAAGAGTTGCGTCTTGAGTCTCATCTTCAACTTCGGGAGGAGCAGTTTCAGTTTCCACCGGGCGAGATAAGTGCTTGTGGAACGCGAATAGTTGCAGAGGAGTGACAATTTATATAGTCTTTGGTTCGGGTTTGGAACTATGTAAACCAAATCATACCGATGTTTGGTTTCTTTATACAATCGGTTTGGTTTTTCGATTTGGTTGTGTTCCCGATTGCAAAACCGGAATTAACTGTAGTTTTAAAAATTGCTCTAGGTGGTAAATCTCTCTAACCAAAACAATTTTCTCTAAATCCGATCTATAAGACTCAAATCGGTTTGAACTATTTAAATTAGTTTAAACATTTCTAAAGCAATTTAAATCGATTTAAATGAGTATACATTTATTAAATTAAATAATAATGTTTGTAAAAATTCACAAAATTGTCTAATTTTATTTTATTTTGTATATTTAATTATGATAATTCATAAAAATAATTTTATAATTAAACCTAAAAAATAAAATATCTTATATAAATATAAACATTTATATAAAATAAATCAAAAAATCGTTAACACCTAGTCCCTTCCTAAATTCTGAATAATCCGTCTTGACGCTGGTCCTCTACGTAGTGTCTAGTTACGGCCTAATTATTTTTTGAACGTTGTCCCCAAACCGATTTACCATAAAAACAGAGTATGACTTGTTTTGATTTTTTATTTTGATAACATTGCGAGTTCTCTGATTTAGTAACTACACTTGCCTTTGATCTCTGTTCCAGAATACCTTCCTCAATGATGGAATCCTTTCAGATCGTTATTTAACTGCTTGATTTCACGCATGCAGTAAATAAGTATTGAATATTTCGAACCTTCAAAACAATTTAACAAAATTAAAAATTGTGGAAGCCACATGCTGTGAGCGGGTGTAGGAAATCCATTTGTCCATGGTCGGAGCTTTACACTCAAATTTTCGAAAGTTCCACTATGTAGTTGTGCTTATATTCAGCAAGTTTTAACCATGTTGCTGCCTCTTTGTACCATGAATACATAAACGTGGGATTCATTAGCTTAGCTTGAGATGATGGAGTCATGGATACAATAAAAGCTCAAATAAAACCAGAATAGTTAGTTTATAATGATAATGTTATATGATACATTATCAAAAGTCATTCTGACACTTGATATTGCTGTTCATTTATGGAACATCAACACCAAATCAGATGACTTCTAAGACAAGATATATGAAAGGATTTGGTCTTCCTCGTTTCCTCCTGCGTAGCATTTCTTCATTATCTCCGTAATAGTTTTCTCTTGATCTCCTTCGAGTTTTTGCAGTTCCTTCTCCCATCCCTCTTCATCCTTGCCTTGTAGAGTAGAACCGATGATTTTAAGAGTCAGGGGAAGGAAGCTTGCGACCTGGATAGCACGAAGAGAAAGTGATTCGAAACTAGTAGGAGGGTTTTTCTCTTCGAATGCAGATTGAGAAAAGAGTTGAAGAGCTTCATCGTATCTCAGAGAGCTGACTTCGTAGACGTGCTTCACACCAAATTTATCTAGCAAATTCTTGTCTTGTGTGATAAGGATGACTCTACTTCCTGAGCCACACCAACCAACAATGTCTGCTATGTCCTTTAACTGCTCCATGCTATCCACACAATCAATCACAAGGAGACCTTTTCGGTGTCCAACCGTTGATTTGATCACACCAGTGCTTACACTTTGTCCTCTTGTCTTTTTATGCGACCACCTTTGGATCATTCCTGACGTGAATGTTTCTTGTGAATATGACTCACCAGGGTCTTGCTGATAAATGTTTTTGGCGTTGTCTACAAACACATGTGCATGGAAATTTTTAGACAGATCTTCATAGGCCAGTCTCGCCAGCGTCGTCTTGCCAACGCCTCCTGGACCACAAATCCCGATCAACCGAACTTCCTCGTTAGAATTTAAATCTAACAGTTTGTACAGTGCAAGCATTTGACGGTCCAGACCGACCAGTCCACTGAATTTGGTTGTTAATGGATAAGTTTCCCTCTGATTGCTCGGCTTATCCGAGTATCGAAAGACTTCAACTCTTTTTGTAATTGCTTCGACCAGCTCTGCTTCACCGCTCCTGTAGTGGATAAAACAGAAAAATTAAACCATGAAACTGAGTGAAACAACACATGGACATGGATATATCAAAGTATAAGTTCAGGATGATGTATACAAATTATGTAAATCCTGGGGGAATAGGTTGCTGACATCGATAAGAGCCATCCTCCATGCATGATCCTTCTCAGGATATTTTTCACCAAGCTTTCTGAAGGGTTCTTCGACTTCTCCAGTCTGGTTTTTCACATTTGAAGGATCGACTTCGTAGAAGATGGGCAGAACTAACAGACGGCCTATGTCCAGAAGGTTTAGTATTGTCTGGAGCTCGTTCAGGCACCAAGCGGAGGCTAGATAGCTCCGCGAGACAACAACAACGGCGACTTTTGCATCTATGGTATATTTCCATTGGTCAGGAAACTCATAATCAGGGGACGAGTCTCTCTTCTCCAGCTTGTCATCACGTGTGTAAGTCGTAATGCCTCTTTGAGACAACGAACTATAAAGATGTGAGACCAGGCCTTTCCTGGTGTCTTCTGCGCAGCTCAGGTAGACATCAAACTCTGGGGTAGCTGATGAAGAAGAGGAAGCCATTTGACCAAAGTGATTTAGATTGTGTGAGATATTGTGAGCTAGTTTTTTTAATGGCAATATGGATATTATTGCTGCATAATAAATCCCTTACGAGGATTGAAAACGAGATTCGTATATTTTAATTTACTTTTTAAATCAATAGACATAATTTTAAAAAAGTATTGCATTGACTAGAACAAACGTGCAAGGCAGTTTGGAAGATTGAATATGACCTCTAGAGAAGGGTGTATTCAACTAAGTTGTTTTAGGTGATTTGTATTAAAACGACAAATACACTGTTACTCAAACGTAAATTTTAAAAAATATTTTAAAATTCAATGTTATTAAACTTATCATTTCATAAAACACAATAGAATTCACTATTATTGAAAGAAAATTTAAGTCATAGATTTTACAGTACTTTAAAAATTTTTAGAGTGTTTGAGAGAATTTTCTTAGCTATAAAAATAAAAATAAAAATCTCATACTTTTAGATGAAATTTTAAAGTTGTTTAACAAAAATAAATCAAATTTTAAAATTCATCTATAATCATCTAAAAACTCACTAAATTCATATTCAATACAATATATTGAGTTTTTTTGTGAATATTGAATAGCAAATTAGCCAGATGATAATCCGCGAGTATGTGCGGGGTGAGTTTTTTATACTACTGTTTTTTTATTAAATGGTTTCAACATTTGTAAAATGTTGGTCTCTTAAATATATCATCGTTGTTGAAAAGTTAACGTATTAAAGCTCATTTTAATTATTTTTAAGACTTCATATGCACAAAAGGAAATTAAGTTTTGCGGCTGACACAAATCACCAAAACCAGATAGGCAGCATCGATTGTAAAATGACAAAGGGAGATTAGGTTTTCTGCTCTCGATTTGTTTACTATTGACTCGGCACAAGTGATTTCATTTTTTATTTCTATAAAATTGTGTTTTCTTTCTCGTTTCTGTTTCACTGATATGAGTTTTTTTTTTTACTTCTTCTGTTAATTCAGTGAAATACATAAGTGTCAATTTTAAAAGATCTGTAAAAATTAGCTCCACTCCAGATACATATCTAAGAATCAAAATTTTGAAAAAAAATCACTGGCAAACTCTATTCAGAGGTTAATGTTCAAATCTAATATATTAAGCTGTTATAGAATATAAGTTCATACTTGAAATATAAATGTTTGTCTAGTATATATTCAAAAGTTCGGTATATAAATTACTTAATTCTAGAACAACAAAACAAATTACTTATTCTATTAACCTTTGAGGTTTAGTTACTTAAAAGTATACCGATAAAATATGTTTAACCATTCTAGTATATGTAAACTATGCATAAACTAAGGACTGTTTGATTTATCAAATGATAAATCATAAAACTTATATTAATAGTTCAAATCTATTGTTCTTACAATTATAATAGCTAGACAAAGTATTAGAGAGAAACATTAGACGAATGATCAAATTTCTCATTCTTAGGATAAACTTAAAAGAGTTGATTGGAAACTTATCATGATATTTCTTTAAAAGCTTTTATGGAATAAAAATCAAGACTAAATTATTTAATGAATGAAATAATATATATAGTGCTTTCAATATTAAAAATCACTTCGATGTGAAGAAGTGTATTTTTGGGATTCTCAGGATCAAATAACATATTAAAAACCACATGTTTAGAAAATAATTTATATACATAAAAGTATATACATTAGAGTAACCATATAAATCAAAATCAACATCTTTTGTTTATTTACAATCATATTTTTGGTAAACAAATCAAAACAATCATTTTATTTAGTTTATATGTTATATAATTAAACTTTAGTCATATCGACATAAATATATATAGTATATTTTAATATAAATATTTATTATTGACACTTCCTACTCATATGATTTTATTAACATTTGTATATTTGTTGTAACAAAAAATTTAAACCGTTAATCACAAAGCTCTTCGTGTGAGATTTTTCAATACAAATTTTAAAATTAAAATATTAAGATCTCAATAATTTGTCAATGCAAATTTTGAATTTAACATATTTTTATATAGAATATACTTTAATTTAAATGATATGAATATATATAATATGAATATTTATTAATAAGACTTCATATATATACGATTTATGATCATTTGTATCTTGCTTGAACAAAAAAAAAGTTATACCATTGCTCACAAAATTTTAAATGTGGAATTTTTACCATTTTTAGTAATTTATTGTCATTTTAAAAAATTCAAAATATAACAAACAGAAAAAAAATCTAACTTATTTATTATATGCTTAATGTTATTGTTTATTTTTTTTAATAATATAAAATTAAATAAATAAGAGAGAAGATACAAAAATTGTTATCGAATATGTATTATTTATAATCATTAATTATCATATATATGTTAATCATATTAGGTAATTCCGTAACTTTTATTTAAGAAAATAATTGAGAATATTCTTTTGTACACTACTAATCAATTTAATAGTTAGTTTAATAAAAAAATATAATCTATATTTATATGAACCAATTTATTTTTCTAAAGATTTTAAAAATCATCGTAATGATGACACGTGACTACAAAAACATAAAAACACGTTGTAATGGTCTAATTAATATACAGGGGATATCTTTGAATGGAAAAAAAGTGCTTATGAAAGTATGTACGTATACATATGGAATGTCCATCTGTCAAGTTTAATTCAAAAAAAAAACAGATTATACAAAGAGATGAAAGTGTCGTGATTTATGTCAATTACTTTAAGTTTATGCCCATTTACTAATGAAATTATTAATCAAAAGTGACTTCGTCCACCACCAATAAAAAAAAAAAAATTATGCAGAAGTGGTCAAGCGGGAAATTTACATTGAACTTTTACCCAAGAGAGAGTAGTTGAAACTGAGAAAATATTAAGACAGACAATCAAATATGCCAAAAGAGAGAGTCTATTCTTCTTTCTTCAACACCATCGTCAATGGCTTCCTCTTCAACTTCTCAAAAAGACTACGATGTCTTCCTCAGCTTCCGAGGGACAGATACACGCCACAACATCGTCAGCCATTTGCACAAAGCACTTGTTGACAATGGAATTCGTACCTTTAAAGACGATAGGGATCTCGAAGATGGCAACATCATTTCCGACCAACTTGTCAAGGTTATACAAACTTCTTTGTTCGCTGTGGTTGTTCTCTCTGAAAACTACGCTACTTCAAGCTGGTGTTTGCAGGAACTCCGACAGATAATGGAGCTTCGCAATGAGGAGAAGATCCATGTCGTTCCCGTCTTCTACAAAGTAGAGCCTTCTGACGTGAGACATCAAAAAGGAACCTTCGAGGCTGCGTTTCAGCGACACAGTGATCAAAGGAAGATTCTCGAATGGAAAGGAGCTCTCACCCAAGTTGGCAATCTGTCAGGCAAGCATTCCAGGACATGGTAATCTTTTACTTTGTAACACCTGCCCTTGATTTTAAATCTTGGTTACCAAAAGTTTTTTTTTGGGCTGAAACTGATTTAAAGGAATTAACTTGCTTTGCCTGTTAGTAAAGATAAGTCTTTAACATATATATAGCAGTTCATTATATGCATGGTAATTAGTTTTCTACTTTATGTAACGGCCTTCCTGAATAAGAATTATCTAAACCAATCTAAAACATGTAACATAACGCTCAATATTTACATCTTTTGAGGATCAAGATTAATAAGATAATCTGATTAACCATACATTGTTCATCTTTATTAGATTGTATAATGGATAGTGTCGATCTAAGAAGTAAAATGTGTTATCACGAAAATGAAAAACCATGTACATTCTTCTCTCGTCTTTGGGATTGAAACAAATGTTTGCTTCTTGTGTTAGCAAGGATGAAGCAACGATGGTAGCCGATATAGTTGGAAATATCTCAAGCCCACTGCTAAAGGTGAAGCCTGCAAATTTGATCAATCAAGAGAATTTAGTTGGGATGGAAGCACACATGGTGAACCTGAATCTCCTTTTGAATATGGAGTCTGAAAATGAGGTTCTCATGATAGGAATATGGGGTATGGGAGGCATAGGCAAAACCACCATTGCTAAGTGTCTCTATGATCGATTTTCAAGTCAATTTCCAGTTCATTATTTCATAGAAGACATTAAGAAGGTTTATAAGAACAAGAGTCCATCCTACTTACAGGAAAGATTCCTCGCCAACATCCCCAGTGGTAAGAAAAATCGTTTCCTTGAAGGAGGATCCAACAATGAGATAAAGGAAAGACTAGGGAACAAAAAAGTATTCATTGTGCTTGATGGTGTGGATAAAGCGGAGCAGATACATGCACTGGCCTGGTTTGGTTTAGGGAGCCGAATAATCATAACTACACGTGCCATGGGTCTGCTCACCTCCTGCAGAGTAGACAATGTATATGAGGTTAAATGCTTGGAGGATAATGATGCCCTCCAGGTCTATAAGAAGTCAGCCTATGGAGGAAGAGCGCCTCCTTCTGATGGCTTTGAGCAACTCTTCATTAGAGCGTCTCAGCTAGCTCACGGCCTTCCCTCTGCCCTAGTGGCTTATGCCACATATCTCAGTGAAAGCACAACCATAGAGACGTGGGAAGAAGAACTACGTTCACTTGAAGCAAGGCCACACAAACGTGTCGAGGAGATTCTGAGAATTAGCTACAATGATTTAGATGAACTTGACAAAACAGCTTTCCTTCATGTTGCCTGTCTCTTTAACGGATACCTTTTTAACCATGTCACTTCCCTTCTTGATGAAGGTCGTCCTAGGATGAATCATTTAAATGCAAAGTCTCTCATCAGCATATCGACAGATGGATGTATAAACATGCATTGCTTGGTTGAACAAACAGGAAGGGAAATCGTGCGCCAAGAATCCGGGAACAGGCCTTCTAAACAAAGGTTTCTATGGGATCCTAACGAGATATATGATGTACTGAACAATAATATAGTAAGTTATTCTAATTCCCTCTAAATTGTTGTTGTAAGTAGAACTGATCTGAATATGCTCAGTGGCTTTGGTGTTTCTATCAACAGGGTACGGATCAAAATGAAGGTGTGACACTGCACATGTGTGATATGCTTCGCACATTATTTATGAGTGATGAAGTATTTAGCAACATGCGTTTTCTAAACTTTTTCAAGTTCTTCCAGCACTTGGGTGATATAGAATCCAAGGTACAGTTTAAGTCAGATTGTCTTCAGTTTCCTGTTAAACTTAAGCTACTAAATTAGGATGCATATCCGTTGGAAAAGTTGCCATATAGGTTCCAGCACCACAATCTGGTGGAACTCAATCTCCGATACAGCAACCTCGAGAGTCTATGGAACGAAGCTGTAGTAAGATAACTTTAGAAAACAAATGTTAGTTCCCTCTTTAAGACCAATGATTAATAATGCTTTAATTAACATAGGATCAGAAGCTCTGGAAGCTGCGGAGACTAGATGTGACCGGTTCGAGGAATCTAATAAAGCTTCCAGATCTTTCAACAGCCGCGAATTTTGAGGAATTGATAATAGAAAGCTGCATGAGGCTACAGAACATCCCAGAGTCGATAAGCAGATCACATAATCTCAAAAAACTCAACGCAATCAACTGTGATCTCCTTAGGGGTGTCATATTCAATGTTGACTTTCTTAAAGGCAGGCGTAGACAGACGGGCAGCTGGCGAACCATGTTACAGTTTCAGAGAGAAATAGCGAGGCTGGATTTTCTTACGGACCTATCCATCGAGGGCCAGCTAGATATAGACTTATTTGACCTTTGTGGCAGTGCAGAGTGATGTGCCGCAGTCCACGAATCATTACATGGAACCAGCTCAGCGTGGAGTTCAGGACGTTCTGAGCATTTCAACCGAAGTTCATGTTTTTCATCATGCCAGACTTGAGAAGGATCATGCCAGACTTGAGAAAGATCATGCTAGACTTGAGAATGATCATGCCAGACTTGAGAAAGATCATGCCATACTTGACTTGGATCATGAGGTTTCACAAAATGATCGAGACTTCTCTCTTTTGGCTCGATTGGCTCGTACCGCATGTACCAACGACCGTGTTGATGACCTCTCTACCTTGTTCGATCCGATCATGGACTTTTCCTTTGGAAATTTCTCTAAGGCAAGGATCCTTAAGCTATCAGAAGACTTGGGCTTTGTTGGAACGCAACTTGTCCGATCAGAACGTCCCGCGGCCCTTGCTGATCGTCCCGCCTATGTGCTGATCCTTACCGCTTTGGACTTAGCCGGTTCGGATGCATCTGGACAGAAGCCGAACGGTCACTTTGACTAGCTTTCTCTCTTTATTTCCGTGTATTGACTAGATCTAGATCTAGATCTAGTTTTCTATTTAATTCCTAGATCTACAAAACTCTATAAGTATGAAACTCTTTCATTTTAATAGAGAAAGAAATCGATTTTGTCAAAAGCTTTTGAGTTAAACTATTTGTTCTTCGTTTAAGAACTTGTCTTGTTTCTTGGTGAGTCATATCCAAGTAAACACTTCCTCAAATCGTTGGCCTTGTGAGTCATATCAAGCAACGACGAGAGATCCTTCATTTGGTGGTCTTGTGAGTCATATCAAGCACCATTTGGAGTCGGGAATATCGAAGGCCTTTCCGCTAACCTTCGTGCGACCCTTCAATCCATTCAGTTCTCCATCCGGAGTTCATATCCAAATCTGATCCATTCGAGTGAACCGATCTTAGGGTCCTTCACAGAGCACTTCTCCTTTAGCTCCAAGCAACAGATCCCTGATAAATCGATGACAATGGAACAGAATACAGTAACGCCTAGGCTTATGTCAGATTCTGACAGTATAAAATCACTTGAGATCAAGCGGTTGGGTTACATAGAATCTAATGCTCCTTTCAGCTGTAACAGCTTTGAATGCTTTCCATTTTTGACCAAGCTAAAGCTAATAAACCTAAACATCCAAGAAATCGCAGGAGACATATCTGACCTGCAATTCCTAGAGACACTGGACCTCACCGGAAACGATTTTAAGTCACTACCCTCTACCATGGGACAAATTGCCAAGTTGAAGTATCTCAGCCTTCAAAACTGCCGGGAACTCCGAGCACTGCCACAACTTGGTCAGGTGGAGAGACTCACACTTTCTGGCTGTGTGAAGCTCCGATCATTGAGGGGACTTGTTGGTGTAGAGTTGCTTGAGCTGCGCCTCGAAAACTGCAGGGGTCTTCGCTCATTGTCGGAGGAGCTTAGTCACTTCACCAAGATAACGTATCTAGACCTCAGCAGCCTAGAGTTTGAGACAATCCCCGCAAGCATCAGAGAGCTTCCATCTTTGGGAACTCTCTGCCTCAACAAATGCAATCATCTCATATCACTGGAAGAGCTTCCACTGAGCCTCAGTTACCTCTACGCACACGGCTGCGAATCCCTGAAGAATGTTTCTCTTTCACCACATCATTCAATCAAACACCTTGATCTCAGCCATTGCTTCAATCTTCATCAAGAACAAGATTTGCTTTCTCAGTTCATAAACCAAGGACAAAATCAACAAGTAAGTTCTCTTATCCTTTTTTCCTCCGATTCAATGCTAAGGTTTTGATGATTAATCACATTGCTATTCGTAGGTTAAACCGCGATTTGCTTGCTTACCAAAAGCCGAAATGCCCCGAGACTTTGAGAATCGATCCCTAGGAACGTGTACGACGATCAGCTTACCTCCGATTCGCGATTCCCACAGGTTCGTGGGATTCGATGCTTGTATCATCGTTGCTTGCCAAAGGAGCTTCCATCTCCGATTCCCGGCGTTTTCTTATCACTGGAGCTACGAAGCTGGGAGGGGGGGGGGGTGTTTCGGGTTAGCCTCAAACCAGATCTAAACCGTTCGTCGGAGATAGATGTTACTTCGCATCACCTGATCGTTATCCAAGTCCCAAGCAGCATCGACGACGAAGAAATCGACGAGTTGCAATTCGAATCACATCTTCGCGTTGCCGAGGAGTTTGAGTATCCACCGGGCGAGATAAGTGCGTGTTGATCGAGTTCGCTTGGTTGCGAGAGAAAGCCTGCGCCTGGATCAATTGGCGATTGCCACTTGAGTTTCGGTTTACTCGGTTTACTTCAAATTTATTCTTCTGAGAGTTTCTATACAATTTGACGGTTTAGCGAGATCACACGCATATATTCTTCTCATTCAGATATACTATGTCTTCTTCACCCTCTTCTATTTTTCAGAGTTTCGATCAGTTCGTTGCCAAAATAAAATAGTAATGTTTAATGCGCAATTACAATTTGTTCTACAAATTAAACAAAGTCTGTCTTTAAAGGATTACATTTTCTGTTTCTTCTATGGTTCATACTTAAAAAGATGGCCAGGCCTGAAAAATGTAAAGAGGGATGAAGGAAGGAAACCAGCGACTCTGGCAGCACGAAGGGAGAGTGATCCTAAGATAGCATGTGGTGTGTTGCTGATTAAATGCAGATCGAGAGAAGAGTCAACGTGTCTCAAAGGCTGAACCCCGCTTCTATCTACACCCAGCGAGTTACTCGTTTGACTATATAATATATCAACATGGAGCATCAATTTTCTTGCTTTCTTGGCTTTCGTAAAATCACCAGACAGTGCTCTTATAAAGATGGAGACACGCAAATTTTAACCAACGCGACAAGAGTTATGTTCTTAACGACTAAAACATACATACGCCTTTGGAAGCGAAAGCAATACTGTAGAGTGCTTCACCTACTCATCACTTTGGTGAGACAATATAAAATTAAGGATTTGATTATTACTAGGTTTTTTTTAAACCTTTGGTAATCTCAGATCCATAAAAAGGTGGTGCGGTATACAGATGGACTCTTACCTCGGGTATTCAAATAGACTCTAGAATAAGTCTATATCCGTGTAGTCATAAGGTAAAATGTATTGTAATGCATTCGAATTTAGGTTACTTAGCAATTCTAAGATCTATCTACCAGTAGACTACCACTTTGTGGTTGATATTTCTTAGTTGCTATTGTCCAGCTTTTCTTTTTTATGACTTCTATAATACTACCAGCTTTCTCTTTGTATCTTATGAATTTGGTCCAAAGAAAGGTAGATCACTTTTGATTTTGGTCCCTGGGGGATGAGTGCTCCAATACCCACGTGTCCAAGTTCTCATGAATCAGTTAAGGACTCAAAGCCTATAGACATAGAATTAAAAGTTTAATAAATTGTTTACAACAAAAATAAATTAAGAAAACGACGAAGTAGCAATTATTATGTTTTGGTTGTTCAAAGGACAATGAAGGCATAACACTATGCTTGACTTGCACTTAAGCTTTATTTCATTACCCAAAAAGAAGGTTAGGTGCTTGATTAAGAACTCAACCCAAGTTTTAGTATAATACAATCCTTATTCCTATCTCGTTTTGCATGCTTACACTTTCCTTAAATTACTATACTCAAGAAATTTGGTTATAATAATAAGTCTATTGTGAAACTTAGGATTTAGAGCTGTAAGTTTTTGTATATTATTAATCATAACTTAAGGTGCATTTATATATGAGAGTTTACAAAGATCAAATGGAAAGACATAATATGGAAATATTACAAAACATAAACATAAAGGGAAAAAGAAATAGAGTTTCATTTTCTCTAACTAAAGTAAGCTGCCTCTCTCCCTCTCTCTATGTCGTGGCCGCCTCTCTCTCTCTCTCTAAGTGTATGGCCGGTTATGGACATCCATCAATTGATTTATAACACTCTCCCTTGGATGTCATAACCATACATGGATTGTAATACACTTAATGTTGCATCATTAAAACCTTATCAGGAAAATCCACTGAGACAAAACCATGATGAAGTAAAAAGAGTACAACACGCACTACTCTCCCTGATGTGAACCTCAGGGGAGGTCTTTCAGCCTACGCATCCAAATCTGATGCGTGAGATTCCTGAACGTGCAGGTCGGAAGTGCCTTAGTGAATAGATCGGCCAAATTTTCATTGGATCGTACTTGGACCACTTTGACCTCTCCGGCCTTTTGTAAATCGTGGGCAAAGAAGAACTTAGGCAAAATATGTTTTGAGCCGTCTTTGAGCTGAGCAATGCAAGCCGCATTGTCCTCGAACATCACAGTCGGTTCTTTGCACTCGACCATCCCACAATTTGATCGGGCATGTTGGGTCATCGACCTCAACCAGACGACCTCGCGGCTGGCCTCATGAATGGCCAATATTTCCGAGTGATTAGACGATGTGGCCGTGATGGTTTGTTTCATGGAACGCCATGATATGGCCCTACCTCCATGTGTAAAGACATATCCTGTCTGTGATCGAGCTTGAAGTGGATCTGATAAATAACCAGCATCAGCAAAGCTAACTAAACCATCTTTGTTATGGTTAGTATAAAACAGACCCAAGTCTTTCGTTCCTTGCAGGTAACGGAGAACATGTTTAATCCCGTTTCAGTGCCTCTGGGTCGGACAGGAGCTAAACCTAGATAGTAGGTTCACGGCAAAGGCTATATCAGGCCGTGTGTGAGTTGTCAAGTACATTAAAGCTCCTATGGCACTGAGATATGGCATTTCGGGACCAAGGACATCCTCATCGTTCATCTTGGGATGGAAGGGATCAGTGCCCAGGCCGAGGGATCTCACGACCATGGGACTGGTCGGTGGATGGCAATCGGCCATATTAAACCTCTTGAGTACCTTTTCTGTATAAGCCATTTGATGCACAAGGATACCATCATTTATGTACTCAAGCTGTAATCCCAAACAGAATTTTGTTTTCCCGAGATCTTTCATCTCAAATTCTTTCTTAAGGTATTCAACCGTTTGGGAAATCTCTCCAGAGGTTCCAAGGATGTTCAGATCATCAACATATACTGCTATGATCACGAATCCTTTGTTTTTGAATTTCTTAATGAAAATACATGGACTGATAGGGTCATTTCTATATCCCTCTTTCACTAGGTACTCACTTAGTCTATTGTACCACATCCGTCCGGATTGTTTCAGTCCATAAAGAGATTTATTCAGCTTAATACAATGCTGTTCTCGAGAACTCTCTTTGTTTTTTAATTCGATACCTTCTGGGACTTTCATATAGATTTCATTATCCAGTGGACCATATAGGTATGCGGTTACAACATCCATTAACCGTAAATCTAGACCTTCTCTCACGACCAGACTCATTAGGAATCTGAAGGTCGTAGCATCCACCACATGGGAGTATGTCTCCTCATAGTCTATTCCTGGTCTTTGTTAGAATCCTTGTGCACCAAATCGGGCTTTATGCCTCACGACTTCACCATTCTCATTTCTCTTTCTCACAAAAACCCATTTATATCCCACTGGTTTGATATCATGAGGTGTCCGGATTATTTGGCCAAATACACCTCTTTTTCTCAATGATTCTAACTCCACGTTTATGGCTTCTTTCCATTTAAGCCAATCTGGCTGTTGCATGCATTCATATATAGACGTGGGTTCATAATCCTCGTTATCCATAAGTTCAAGTGCTACTTCATAAGCAAATATATCATCCATGTCGACATGTTTTTTGTTCCATTGTTTTCCAGACAAGACATAGTTTATTGAGATCTCATTATTATCTGCACCATCAGTACCATGAATCATGGCGTCCCAAGAATCATTGTTTGGCACAACAGGGCCGGCCACATCAGTGGTATCAGGTCCGGCCATGTCTAAAGCCGTAGGGTTGGACGCGGCCACATCACGGGCTGGATCGGCCGCGGCCACATCACGGGCTGGATCGACCGCGGCCACATCACGGGCTGGATCGGCCGCGGCCATGTCTGGTGTCTTATGAACCTCGGTTTCATTTTATGCACCTTTCTTTGTTTTTCGAGGGTTCTTATCTTTGGAACCTATTGGTCTACCACGTTTCACATGTTGTCTAGACTCTGTAGCAACTTGATTGTGTCCTTCTTGAACATCAATTCTTATTGGTGCATTAGCAGCTGGTATATATGACTTTGTCACTCTTTTCGGGTCAACAAAGGAATCTGACAATTGATTAGCTAGCTATTGTAAATGAATGATCTTTTGAACTTCTAGATCACATTCTTGAGTTCGAGGATCTTGCCAAGTTATGGATGTATGATTCCATGCGATTTCTTTTACCATTTTACTGCTATCTCCCCCTAATGTTGGAAGTTCGGATTCATTAAAATGACAATCCGCGTATTTGGCCTTAAACAAATCACTCGTAGTTGGCTCGAGATACTTTAAAATCATGGGGGAATCAAATCCAACACATATCCCCATCCTCCTTTGAGGTCCCATCTTTGTTCTCTGTGGTGGAGCTATTGGAACATAAACGGCACAGCCGAATGTCCTAAGATGGATACGTCTAGCTAATGACCCGTAAGTAATTGTAATGGGGAATACTTATATTCACTTGATGGCCTGATGTGTATGAGCTCGGCCGCGTGAAGGACCGCATGTCCCCACGCTGAGACCGGAAGTCTCGACCTCATGAGTAATGGTCGAGCTATGAGCTGTATGCGCTTTATAAATGATTCGGCCAAGCCGTTCTGTGTATGTACATGTGCCACGGAGTGTTCCACACTTACCCCCATGGACATACAATAATCATTAAACGCTTGGGAAGTGAACTCACCAGCATTGTCTAGACGTATAGTCTTTAAAGGAAAATCTGAAAAATGGGCTCGTAATCGAATTATCTGAGCAAGCAACCTAGCAAATGCTTGGTTTCAGGATGATAGGAGACAGACATGCGACCATCTAGTGGACGCATCGATGATGACCATGAAATATCGAAATGTCCCACAAGGTGGGTGAATTGGTCCACAAATGTCTCCTTGAATCCTTTCCAAAAAGTTTATAATCTCCTTAGTGACTTTAACTGGTGATGACCTAGAAATGAGTTTCCCTTGGGAACAAGCAACACAAGATAGGTGCTTAGGGATGATTTGTTTCTCTTTAAGGGAATGACCGTTTGAGTTCAGGATCAGTTTACGCATCATGGACGAACAAGGATGGCCAAGCCGGTCGTGCCATAAAGTGAAGTTGTCGATTGTCTCTTTGTTAAAAGTGGCATTGGCCTCGATCATACTGACTTTAGTATGGTAAAGACCAGTAGATAGTGTGGGTATGGATTCTAAGACTTTCTTATGACCTTGGGCGAGATCAATGATCTGGAGGAACTCTTTGTGTCCTTCGCCCTTGGTTTCAATATGATAGCCATTCAATAAAATGTCTTTAAAGCTTAATAGACTTCTTTTAGAGTTGGATGAATACAAGGTATCTGATTTCTCAAGATGTGTAGCCATAGGCAACAGGATATTGGCCTGGCTGTGCTCCTCTGTGAGACTAGCAATACCCGCAATGGTGGAGATGGTGGCGTTTTTCAGAGTTAAATTTATGAAATATCTCTTATCTTTTAAGATCGTGTGGCTTGATCCACTGTCCACAACGAGTACATCATTGTTCTCGTTTATTTCTATAACAAGATTTAAAAGGATGCTACTTAGAGACTTCATATATAAAGAAAACTTTTATTTTATTATAGGTCTTTAAAACAAGTTCAAAATAAAAGACTACATAAAAATTAAAAACACCAAAACACAGAACACAGAATTTCAGATTATAATGTCGAAATCATACTTCAGTCTTTAAGACAATCTGAACTTTCATAATCCATAAGATCGTCATTCTCATGATTGAAGTCTTTTTCATTGTCTTGATAGGTCATGTGGGCTTCAGGATTCTTCCCTTTCAAACTCTCTTGATAGAGATCAACTAGATGCTTGGGAGTCCTACAAGTCTTAGCCCAATGATTACCCATACCACATCTATGGCACACTGATTTACTTGAGTTGGTCGAGTGTTGAGGTTTGAACGAAGATCCACGGCCGCGACCATGGCCTCTTCCAAATGAGCCATGATCACGTCTATGATCTCGTCCATTCTGATTCCCTCGTCTGCGGCCAAAGGAACTTCGGCCACGGCCACGTCCGTTTCTACTTCCTCGACCACGGCCATGATAGTCGTTTCTTTGGACATGGTGGGACTCTTTATTGTCCTCAGTGGTGTGTGCTTCAGGTGGTGCTGCTGAGCCAACAAGTCTCATCTCACTGTTTCTCATTAATAATTCATTATTCTGCTCAGCAAGCAAGAGACAAGAAATAAGATCAGCATAGCTCTTAAAACCTTTCTCATGGTACTGTTGTTGTAACAACACATTGCTTGTGTGGAAAGTGGAAAAGGTTTTCTCAAGCATATCCTCATCCGTAATACTTTCACCACACAGTTTCAATTTTGAAACGATCTTAAACATGGCCGAGTTGTACTCATCTACGGACTTATAGTCTTGGATTCTTAGATCTCTCCAATCAGACCGAGCCTTAGGTAAGATCACCGTTTTCTGGTGATCATATCTCGATTTCAATTCGTTCTAAAGATCTAGTGGATTCTCAATGGTTAGATATTGATCCTTGAGACTCTCAGCTAGATGATGACGAATGATCATGATGGATCTGTAACGATCCTTCTCATTAGGATTACTGTTCTCGGTGATACATTCACCGAGACCTTTGGATTTCAAGATGATCTTAGCATCAAGCGCCCATTGAAGGTAATTATCTCCAGAGAGATTTAGGGCAGCAAAATCCAGGTTGTTGATTTTTCGACATCTGCAATCATAGATTAATATTTTTTAGATCTTTTAGGAATAGAGTTTAAACGAATAGGGTTTTAAGTTTAAACAATCAATCAATCAAGCCTAACGGCCAAGATCTATGCCTCACGGCCAATCAGCAAGCCGCACGGCCAAGTATGCAATCAGTTCGATATTATGCATATAGTTTGTCATGTAATTGCAATCATAACATTCAATGTTTCTATATGATGCAATCAATACAAACAAAATTCGGCCAAACAAATAACAAACCACATGGTTGCTTGATTTTGATTTAATACCATTCCTAAAGTTCTAAGTGCAATTTGCAATCAAACAATTGTGATCAGATTCAGATATGAATGCAATAAGGCCATAAGGCCACGAGTATGATCAGGTCTAGAATTATTAACCTAGAATGCAACAAGGCCACACTGCCACAATTCAGATTTGGTTTCAAAATAATCTAGACTAGGTTATTAGGGTTTCAGTTTAAACAAGTCAAGCAATCTCAATTTATTCAGATTCAAATTTAAACAATCTTAATCAATAGTTCTAGGTGATCAATCAATCAATCAATATTCAATTTTAAACAATAAAAATTGATTTTTCAATTTTAGGGTTTTAGGGATTTTCGAAATTTGATCTTAGATCAAGGAGATTTGATTTAAGATTCAAAAACCTTTAAGGCTTTGATTTTAATTCATCAATGGATCAATCTCGATTCTAGGATTTAGGGGATCGAACTTATTCGAGCTTCGATTTACTCTTTAGGGATTGATCTATTATCCTATGTCTTTCATCTTAGAGATTAGGTTTTAGGGTTTCAATCTTTACAAACAACCAGATTCGATTCTTATATTTTCAGAATTTGAATTACCTTTAGTTTGATAATTGTTGAAACCGGACCACCAAAGATGAACCTCTAGCTGGGACGAACGGACACGAGCCGATCGCTGTCGGATCGCGAACGGCTGAGACGGAGAACGTGCGCCTATCGCTATCGGGTCTCGGACGGTACGCTTGCAGTCGGGATCGCGAGCTGAGGCTGAGACGTACGCAAGCTGAGGATGAGACGGGAACGCGAGCTGAGGCTGAGACGGAACAAGGAACGCCTAGGGTTAGGGTTCGTCGGATTAGGGTTAGATGAATGCGCCGACTAGATTTAGGGTTTTAGGGTTTGCGATTTTGGTTTCTTAGGCTCAGGGTGTTTAGAGACTATCGTGCTGATAACGTATTGTGAAACTTAGGATTTAGAGCTGTAAGTTTATGTATATTATTAATCATAACATAATGTGCCCTTATATATGGAAGTTTACAAAAAAATAAATGGAAAGACATAATATGAAAAGATTACAAATCATAAACATAAAGAGAAAAGAAAATAGGGTTTCCTTTTCTCTAACTAAAGTAAGCTGCTTTTCTCTCTCTATGCCGTGATCGCCTCTCTTTTTCTAAGTGTATGCGCCGGTTATAGACCAGAGTGGTTATGGACATCGATTAATTGATTTATAACATCTATCGACTTGATACAAACTGAAACGTTATCCCCAAGATGAAAGTTGTTAGTTTATTCCAACAAAGCATGTCAAATTACGAGCTAAGAGGCGGCTAAAGACTAAGTAAAGACATAAGGACGGTTCACACAAATTTAAAAGCTTCATTGTCTGGAAACGACAACACACTTTAGACAAAAAGCTAAATATCAAATTAATTAATATACTAACTTAGCTTAACGTGGCCAAGATAGCTTATACTTTTTGGCTTCACTACTAGATTAGATTAAATTAGATTAATTAGGAAGACATCATCCAGCAACAAGAAGAAAAAAACGATTATATTCGAAATATAAAATGGGGGAAAAGTTACTAATACATTATTGCTAAAGTGATTAAACAGAAAAAGTTAAATTGCTAAACTAATTTGTTAGAGTTAAGAATCATTTTAGTTGCATTATCTTTTGTTTTTTTAATATATAGTTTTAGAATTTTCCTAATTTTAAATTTTCGTTTTTAGGAATTTAGGAATCTGAAATAGTTGGGACGATTTCAAATAATTAAAAATGTTCATTTTTTAAAAAGGAAAAAGTATTTTTTGATTCTGTGTGTGTGTTGGTTAAAGCAAATTAAGCTCTTATTAAAATGAATAATTAAAGCACTTAAAGACAATAATAAATGAACCAGAAGAAGGTGAGAGTGCTGCTCATGGACATGGTGGTTTCCCAGGAAAGGTAAGAGAGAGAGAGAAACAAATCGACGGAGACGAAGAAAGCACAAGAAGATAATACGGACACACTCTGATTCACTGAGTTTCATAGAGAGAAGACAAGGAGACATGCAAAACTAGTCTGTGACCTTTCTTCATCTTAGTTTCATCTAATTCTCAAAAAGGTTTTCTCTTTATCTATCTATATATCTATTCATCTCCCCTCTGTATCTGTAATCTCTTGTTTGAAAGGCTTTGGTGTTTAGTCTCTCTGTCAAAGTTTTCCCCTTTTTTGGTGTATCTGTCTTGTGGCGTGAGATTGATGTTGTTTTACCAAAAGTGATGACTGTCACAACTTGTGTTTTGTTTCTTGGTCGGAAAATTTCTAATTTCGGCCAATCGTCTCGATTTGGTTTTACTCAAGATAGTACTGTCGAATCAGAGTTCGTTTAGATATGACTTCTTATGTGGGTGGAAGTATATCAATTTAGAAACTTTTAAGTCTCTCTTTTATATCTTTTTTATTTATGTAGGTCTTCTTCATCATTCTTGTGTGAATAGCTTGATTAACGTTAGGCATCAGATGAGTAAGAAAGGTTCCACTTTGCCATACCTGAACACTAGCATCTCATGGGGTGGTATGATTTCAACTGAACCCCTAAGCCTGAAGGTGGTTGATGCAAGGCCTGAACATATGCATGCCACAAAGCAAATCAGTTTCCAGGACCAGGATTCACCTTCAACTCAGTCCACTTGTCAGTCTTACACTGAAGTTGCTAGTAGTGGAGATGATAAATCTTGCAGACAAATCTCCTTTTCAACCAAATCAGGTCAGTTTCTACTCGGTTTGTGTAATCTTCTATGTTAAAGACTCTTGCTTGATGTTTTGGCTTGATCTTGTTTGCTTATCAGATATTAGAGTGTTGGTATATGTTCAATACGTATGTTATTCACAAGAGAATCAATCATTTTGCTATAAAGAATGTTATCATCTCTCTCATTTTCTTGTCTAGGATCTGAAGAAACTCAGCGGAAGGTATCTGCGACTCATACTAAACCATGCGCAATGACATCATTCCCGAACATGCACTTTGCTCCTCCGCAGGTACTTGTAAACTTTTAATTTGTAATAAAAGCAATCATCTAATGGTGGACTGATACCTTATATCATACATGGTGCAGACTAATTTCTCATTTCACTATGCTGATCCACATTATGGTGGTTTGTTAGCTACACCTTATCTTCCACATGCACCGGTTAGTAAGACCTTTCTTTAGTATACTTTCTTCGTCTGCCATGCGTTGCAGTGATCATAAGTCTCTTTATCTCTTTTGCAGACATGCAATCCCCAAATGGTGGGTATGGTTCCTGGTAGAGTTGCACTACCAGTGGAGATCACTGAAGCTGAGCCAGTCTTTGTCAATGCGAAGCAATACCATGCAATCATGAGGAGGAGGCAGCAACGTGCCAAGCTTGAGGCTCAGAACAAACTAATCAAAGCAAGAAAGGTATAATAAGCACCAACAAAAGCTTCTCATCTATAATGCTATGCTCATCTCTGTTTTTCTTTATTGCAACAGCCGTATCTTCATGAATCACGACATGTCCATGCTCTTAAAAGGCCAAGAGGATCCGGTGGAAGATTCCTCAACACCAAAAAACTTCTTCAAGAATCCGAGCAGGCTGCTGCCAAAGAACAAGAACATGACAAGTCGGTCCAACAGGCAAACTTGTCTAGATTCAAAGCTCATGTGCTGCAGCACAACAAAGACCGTGGCGGATCAACCACTTCTGGCTCTGACGTTACATGTGTTTCCGACGGTGCTGATATCTTCGGACACACTGAATTCCAGTTTTCAGGTTTCCCAATCCCAACACAGACTAACCGAGCTATACTTGTTCATGGTCAGTCCAATGACATGCATGGAGGTGGGGACTTGCACCATTTCTCTGTCCATATCTGAGACATTGGATCTTTTGGTGTTGTTTCAATGTTTCCCACCTAAAGGGGAAGTCATCCTTGGCTACTACTACTAGTTCTCTTGCTTGTTGTTACTTTTTTATGTTTCAATTTCACTTTATGTGTGTTAAAATATCACAACAAGAACAAGAACTACCAAAATCTTCAGTTTGAAAACACTTTTAATCTTCTCTTACTATCTCTTGTGTAAACTAGTGCTTTGATTCTGTATGAACATGATAAATAAATAAAACAGATTCTGCATTCCACTCCATGGACGTGTAAGATACATTTCTGAATATCTTACAATCTAGTTGACAATGTTTGATATACATTTAATGAAGAATCTTGTAGTTTATATAGTATAAAATTATTTGTTTTTTCTGTAAACTTGAATTAAGAAAAGAGGTTGAAAGATTCTACTTTTGAGTCTCACTTATCAGTTTGAGAAGATGTCATCACACACTTAAAAATACTTGAAAATATTACCATATCTTGGACATGTTCATGAATAAAAATATCAAAGCCATCTGTTACCAATTATTTCCTATAAATTTATTTGAATAAGGTAAGAAGAAACCCAGCATCGGTAAGAAACTCAATTCTCTTAAAACATAGTTTAGCTGGTTAAAGGTATTATCCACTTAAAAGTTAACAGCTGTGTTATTTGGTTTCTTATAAGAAACGCACGTCTCTCCAAAACCAATCGATCCTTCGCCTTTCTCCTCTAATTTTCACTGTTTCTTATTTCTAACTATTATTTTAACGTGAGAGACGTGACTAGAGACGAGCCGCTATGCCCTAAGATTCTGCTCCTCAATAGTTGACTTTTGTAGTTATGTGACAGATACAAACTTGTGTTCCTGAAACACTAACAATGATCATACATAAAAACAAAAGACAGCATTTTCAATTAATTAAAGACACAATCAAACCTGTAAATCACTTTCCAAAAGTGATTCATGACTTGCTGATTATAACATATTGCCAAATCAAGTCTTGTCCAACAAAGTCTTACAAGTCATCATTTATCATACCGGTTTAATAGCACGGTTATGGAGAACCGATCCAAGCAAATGAGGGAGGAATGAACATTTCTTAACAACCGACTTTGAACACATTCCTTACAATATGACTGGAAGCAAAGGAAAGAGCAGAACAGCTAAACAAATAACAAAGATCGGTAAGAAAAATAAAAGACATTTCAACAAAGATTCTTCCATGTGGTTTCTCTGAGCTGTCAACACTATGATTTAGAGCAAAACCCGTCATGGTTCTTAGCCGAAAGCCGTTTCAAGAACTCGTAGGTAGTAATCATAAAGAATAACATTAGAAATGAATAGTGAAAAAAAATGCAGAAGAATAAAATTATAAGAATGTAAAAGAAAATTATTACTTATCAATACTAGTAAGAAACAAATTTATTCTATATTCCTCTAGAATAAAAGAATGAAAAAGATCAATACTAGTAAGAAACAAATTTATTTTATATTCTTCTAGAATAAAAAAAATGAAACAGAAAAATTATTCTTAATAAATGGTAAAAAAAATTAAGAATAGCAAGAAATGCGTTATTTACTTTCATTCGTTGGTCACCAGTTAGACCCATAGTAGTTGCAGACATTGACATTGAAGCACATTTTGGTCGCAATCCTCTATAACAAGCTGTCCAACCACCTTCCCTAACCAAGTTTCTCACCGTCTGTCCAATACTCGACCAAAGCAATACAGATCAGAATAGCTTACAGAGCATTGGTGTTCTGATTCACATGCCAGGATGGAGACTGATAATGCTTGAGCATTGAAAGTCTGTGAAGCATCTGGCTGGTATCAGATTCATTCTCAACTGCAGCTGCGGTCTGCATATAATAATAACAACCAGAATTGGATAAAGTGAGCTATTGGAAACACACAAAAAATAAATAAATAAATAACAATTACCGCTCGGCAGTATTGGCAGATGATTGGTATATTTGAAGAAGCATCGTTGTTCTCAGTGGTGCTCGAACCACCAACCTCCAGAGGAGTTGCCCATGCAAGTTTTAGCCTCTGATCGTAGATGAATAGGAACTTGGAGAGCGCTTGAAAGGCCATCTCTGCTCCTTCTCGGGTGGTGAATGTGTCTAGGGCACGGCTTTCCCAGGCAAAGAAGCTGACAGATTTGATCACGCCATAAGCAGCAAATTTGTCTATTATGCCGTGCTCGAGGATTCTCATCGTGTTTTTAATAAATCCACGGATGGCAAGTGCTGTGATGCTTTTATCCTCTGGCGGTTCCAAAGGAGTGCCTATACCAGCATCATCTTCATGTTGATGGCTGTGAAGAAAGAATCAGAAACTACTCAATCTGAGTGCAAAAAATATACTAAAGCATTAAGGGGAAAAGACTAACATAGCATAAGTTGAGCACAAGATAATAAATGATCACAATGAAGCAATAAAGAAGAAGATAAGATTAGATTACCGAGTATTATTTATGTTGTTGTGGCTGGGGAATGGAAACTTCGTAACACTACTTGCCCAGTAGCAGAAACGCCAGGCACGCTCCCTTGTATTGCGGAAAGCACCACTACAAGAAAACACAAAATTAGCGACGAAATGTAACGAGGAAAATAAGTCCTCGTAAATGTATGTCTTATTTACGAGAACCTTACGAGGAAAAAACAAATCAGCGTAATTTCGTCGTAAAATAACGACAATAAAGTTTCGTCGTAAAAACAACGCAATTTAACGTGGTTTTTACGAGAAAACAAGATTTCGTCGTAAAGTAGACATAAATATAAAGAGGAATTTACGAAAAAATATTTTAAGTCTAGTTTGCGTCGAAATTTATGATTAATTAATTTTAGCAGGTTGATTATAACGATCCAGATTACCCCAAATGGTTTCATGAATTAATTCAAAACTAAGTCTGTGTCCTTTCTTCATCGTCGTTTCATCTAATACTCAAAAAGGTTTCCTGGTCTTCTATCAATCTCCCTCTGTATCTGTTGTCTTCTTGTTCGAAAAGCTTTGGTGTTTAATCTCTCTGTCAAAGTTTTCCCCTTTTCGTTGTATCTGTCTTGTGGCGTGAGATTGATGTTGTTTTACTGATTTGGTAATCCTTTCATCTCAAGTCAACGCCCTTTTTGCCAAAAGTGATGACTTGTGTTTTGTGTTTTGTTTCTTGGTCGGAAAATTTCTAATTTCGGCCAATCGTCTCGATTTGGTTTTACTCAAGATAGTACTGTCGAATCAGAGTTCGTTTAGATATGACTTCTTATGTGGGTGGAAGTATATCAATTTAGAAACTTTTAAGTCTCTCTTTTATATCTTTTTTTATTTATGTAGGTCTTCTTCATCATTCTTGTGTGAATAGCTTGATTGACGTTAGGCATCAGATGAGTAAGAAAGGTTCCACTTTGCCATACCTGAACACTAGCATCTCATGGGGTGGTATGATTTCAACTGAACCCCTAAGCCTGAAGGTGGTGGATGCAAGGACTGAACATATGCATGCCACAAAGCAAATCAGTTTCGAGGACCAGGATTCACCTTCAACTCAGTCCACTTGTCAGTCTTACACTGAAGTTGCTAGTAGTGGAGATGATGAGCATGATTATTGGGAGGTTCTTAGGGTAGAGTTCTTAGCGGAATATAAGAATCCGTCTCTTAACTTTAACTAAAAAAACTAAGAACCGTCTCTTAAAACTCTTATTTAAGAGCCGGTTCTTAACTTTTTTAGTTAAAAGTTAAGAGACAGGTTTTTATATTCCGCTAAGAACCCTAGCTTAAGAAATCTTGCAGACAAATCTCCTTTTCAACCAAATCAGGTCAGTTTCTACTCGGTTTGTGTAATCTTCTATGTTAAAGACTCTTGCTTGATGTTTTGGCTTGATCTTGTTTGCTTATCAGATATTAGAGTGTTGGTATATGTTCAATACGTATGTTATTCACAAGAGAAACAATCATTTTGCTATAAAGAATGTTATCATCTCTCTCATTTTCTTGTCTAGGATCTGAAGAAACTCAGCGGAAGGTATCTGGGACTCATACTAAACCATGCGCAATGACATCATTCCCGAACATGCACTTTGCTCCTCCGCAGGTACTTGTAAACTTTTAATTTGTAATAAAAGCAATCATCTAATGGTGGACTGATACCTTAGATCATACATGGTGCAGACTAATTTCTCATTTCACTATGCTGATCCACATTATGGTGGTTTGTTAGCTACACCTTATCTTCCACATGCACCGGTTAGTAAGACCTTTCTTTCGTATACTTTCTTATACATCTGTCCATGCTACTTTATATATGCTATTTTATTTATGTGTTTTCTTGTAGTGCACGCATGGCATGCTCACTTTCTCTTCTCAACGGATCATCGTTGCAGAGCACGCCCCTTTCAAATGTTCTTTGAGGTTTTACTTTTGGTGTTCTTCTTCTTCCAATGGTATCAGATCCATCATCATTCTGCATGCTTGTAATCAATCAATAATCGCCAGCTAGACGCTATATCAGAAGAATAACAATCAATATCGTCAGCTAGACTCCAGATACCAAAGTCTCCAAACAGAACATCAATAATAATAAAAAAAGACATGAGATCTGAAATAACAAGCAACACGACATTCAAAGATTGTTTTGAGAGTTGGAATTTACCACTTGCGCGAAGCAACAAGCTCAGCTTAGATATTCGGAGCTTTCCTCCCGTCCAAAGGATAACAATTCAAGATAATCCATGATTCTCCTCTCCTCTCCTCCACTGATTTATCCTCTCTTATATCAATCACGTCGGACTAATTATAATATGACGCTACTTTATATATGCTATGCTAGGGCAAAGTCGGTGGTGGATTTGTGTCTATTTGTAAATTAAACCCCAAGCTTTCCACAAAGATGCAAAATCAACTTATTCCCTTTTTTTTTTATAACTACAAATCAGACCTTCATTATTACAATACTTAGTAGTTACGGATGGAATATATTTGTCTAAAACGATTTTTTTCCACGTCAGAAGTTTCGTATACTAACAGTTCCACCCAATTTGAAAGTTTGAAAACCGAACCCATATGGCTTCGGTTATTCATCAATCGAGTGGTTCATAAGAGGTAACGAAACCGAGAAACCAGAAAAATAACCCGACCAGAGATTCGATATGTTAACCCGGTTGGAATCCATTTTTTTTAAAACTCCCAGTTATACGAACCCTAAAAACCACATTATTTAAGGTTAGTTTTTAATAATGTTTCTCCTTTAATATATAACTAGATTAAAAAGGAGGATACATTTTTTGTATATAAAAAAATTATATATAACCATAATTATTTTTTGTGGTTCTGATAATTCAGGTACGTCTACGTCTGATAATTCAGGTACAATGGTTGTACATATTGACTCTTGCTCTTTTAGAGTGTTGGTATATGTCAATGGTCATGTTATTACAAGCGAATCAATCATTTTTCTTTCCTTAAAGAATGTTACCATCTCTCTCATTTCCTTGTCTAGGATCTGAAGAAACTCAGCATAAGGTATCATCGACTCATACTAAATCAGGTGCAATGACATCATTCCCGAACATGCACTTTACTCCTGCGCATGTACTTGTGAGTCTTTAATGTGTGATAATAGCAATCATCTGATGGTGGACTGATACCTCATATCATACATGGTGCATGCTAATTTCTCATTTCACTATGTTGATCCACATTATGGTGGTTTGTTAGCTACAACATATCTTCCACATGCACCGGTTAGTAAGACCTTCCTTTCGTATACTTTCTTATACATCTGTCCATGAGATTTCAAGTCTCTTCATCTATTTTGCAGACATGCAATCCCCAAATGGTTGGTATGGTTCCTGGTAGAGTTGCACTGCCAGTGGAGATCACTGAAACTGAGTCAGTCTTTGTCAATGCGAAGCAATACCATGCTATCATGAGGAGAAGGCAGCAACGTGCCAAGCTTGAGGCTCAAAACAAACTAATCAAAGCCCGGAAGGTATAATAATAAGAACCAACAACAGCTTCTCATTTAGAAAGCTATGCTCATATTTGCTTTTCTTACTGCAACAGCCGTATCTTCATGAATCTCGACATGTCCATGCTCTTAAAAGGCCAAGAGGATCCGGTGGAAGATTCCTCAACACCAAAAAACTTCTTCAAGAATCCCAACAGGCTGCTGCCAAAGAACAAGAACGTGACAAGTCGGTCCAACAGGCAATGAGGCAAACATGTCTAGATTCCAAGCTCATTTGCTGCAGCACAACAAAGACCGTGGTGGCTCAACCACTTCTGGCTCTGACATCACATCTGTTTCCGAAGGTGCTGATATCTTCGGAAAAACTGAATTCCAGTTTTCGGGTTTCCCAACAACTTAGACTAACCGAGCTATGCTTGTTCATGGTCAGTCCAATGACATGCATGGAGGTGGGGACTTGCACCATTTCTCTGTCCATATCTGAGACATTGGATCTTTGGTGCTGTTTCATGTTTCCCACCAAAAGGGGAAGTCATCCTTGGCTACTACTACTACTAGTTCTTCTGCTTGCTGTCACTTGCTACTTTTCCATTTCACTTTATCTATTGTTTTAAGACATCACCACAAGAACTACCAAAATCTTCAGCTTGAAAATACTTTTAATCTTCGCTTACCATGTCTCCTTGTGTAAACTACTGGTTTGATTCTGTATGAAGATGATAAATAAAAACACAGATTCTGCTTTCCACTCCATAGACGTGTAAGAGACATTTCAATTTTCTGAATATTTTACAATCTAGTTGACAAAGTTTGATAAACATTTAATGAAGAATCTAGTAGTTTATACAGTATATAAGATTATTTATTATTCTGTAAACTTAAATTTAAAAGGAGGTTGAAAGATTCTACTTTGAGTCTCATTTATCAGTTTGAGAAAATGTCATCACACACTTAAGATACTTGAAAATATTGCCATTTCTTGGACACGTTCATTAATAAAAAGTATCAAAGCCGTCTGTTTCCAATTATTTCCTATAAATTATTCTGAATAAGGTACGAAGAAACGTAAGATTCTGCTCCACAATACGTTGACTTATGTGACAGATACAAACTTGTGTTCCTCAAACACTAACAATGATCATAGATAAAAACAAAAGACAGCATTGCCAAATTTGATGCAAGAGTATGAATTGCCCAAGTCTTACAAGTCATCATTTATCATACCGGTTTAGTAGCACGGTTATGGTGAACCGATCCAAACCTAGAATCCAAGCAAATGTGGGAATAAACATTTCTTTATTTAGAAACAACTGGATTTTAACACATTCCTTACAATATGACTGGAAAAACAAAAGAGAAAGCAGAACAGCTAGACAAGAACAAGAACAAGAAATATAGATAACATTTTCTCTATGTGGTTCTCTGAGCTGTTAAACAACTATGATTTAGAGTAAAACCCGTCATGGTTCTTAGCGGAAAGCCGTTTCAAGAACTCGTAGGTAGTGATCATAGTCGTTGCAGACATTGACATTGAAGCACATCTCGGTCCCAACCCTCTGTAACACGCTGTCCATCCACCTTCCCTAACCAAGTTCCTCACCGTCTGTCCAATACTCGGTCCACCACGCTTCCCATTGCTATCTTCCCCATCAAGAACCTGCAACCTCGTCTTGATTGTGTCCAGCGGCATCGTAATCAAAGCAGAAACACTCCCAGCAATCGCAGCACTTACTCCCTGAACAGCCATTACCGTTTTCGAGTCCGGTTTAATCG

>.::GWHANRE00000016:46386217-46389675(+)
TATGTATTTCACTGAATTAACAGAAGAAGTAAAAAAAAAAACTCATATCAGTGAAACAGAAACGAGAAAGAAAACACAATTTTATAGAAATAAAAAATGAAATCACTTGTGCCGAGTCAATAGTAAACAAATCGAGAGCAGAAAACCTAATCTCCCTTTGTCATTTTACAATCGATGCTGCCTATCTGGTTTTGGTGATTTGTGTCAGCCGCAAAACTTAATTTCCTTTTGTGCATATGAAGTCTTAAAAATAATTAAAATGAGCTTTAATACGTTAACTTTTCAACAACGATGATATATTTAAGAGACCAACATTTTACAAATGTTGAAACCATTTAATAAAAAAACAGTAGTATAAAAAACTCACCCCGCACATACTCGCGGATTATCATCTGGCTAATTTGCTATTCAATATTCACAAAAAAACTCAATATATTGTATTGAATATGAATTTAGTGAGTTTTTAGATGATTATAGATGAATTTTAAAATTTGATTTATTTTTGTTAAACAACTTTAAAATTTCATCTAAAAGTATGAGATTTTTATTTTTATTTTTATAGCTAAGAAAATTCTCTCAAACACTCTAAAAATTTTTAAAGTACTGTAAAATCTATGACTTAAATTTTCTTTCAATAATAGTGAATTCTATTGTGTTTTATGAAATGATAAGTTTAATAACATTGAATTTTAAAATATTTTTTAAAATTTACGTTTGAGTAACAGTGTATTTGTCGTTTTAATACAAATCACCTAAAACAACTTAGTTGAATACACCCTTCTCTAGAGGTCATATTCAATCTTCCAAACTGCCTTGCACGTTTGTTCTAGTCAATGCAATACTTTTTTAAAATTATGTCTATTGATTTAAAAAGTAAATTAAAATATACGAATCTCGTTTTCAATCCTCGTAAGGGATTTATTATGCAGCAATAATATCCATATTGCCATTAAAAAAACTAGCTCACAATATCTCACACAATCTAAATCACTTTGGTCAAATGGCTTCCTCTTCTTCATCAGCTACCCCAGAGTTTGATGTCTACCTGAGCTGCGCAGAAGACACCAGGAAAGGCCTGGTCTCACATCTTTATAGTTCGTTGTCTCAAAGAGGCATTACGACTTACACACGTGATGACAAGCTGGAGAAGAGAGACTCGTCCCCTGATTATGAGTTTCCTGACCAATGGAAATATACCATAGATGCAAAAGTCGCCGTTGTTGTTGTCTCGCGGAGCTATCTAGCCTCCGCTTGGTGCCTGAACGAGCTCCAGACAATACTAAACCTTCTGGACATAGGCCGTCTGTTAGTTCTGCCCATCTTCTACGAAGTCGATCCTTCAAATGTGAAAAACCAGACTGGAGAAGTCGAAGAACCCTTCAGAAAGCTTGGTGAAAAATATCCTGAGAAGGATCATGCATGGAGGATGGCTCTTATCGATGTCAGCAACCTATTCCCCCAGGATTTACATAATTTGTATACATCATCCTGAACTTATACTTTGATATATCCATGTCCATGTGTTGTTTCACTCAGTTTCATGGTTTAATTTTTCTGTTTTATCCACTACAGGAGCGGTGAAGCAGAGCTGGTCGAAGCAATTACAAAAAGAGTTGAAGTCTTTCGATACTCGGATAAGCCGAGCAATCAGAGGGAAACTTATCCATTAACAACCAAATTCAGTGGACTGGTCGGTCTGGACCGTCAAATGCTTGCACTGTACAAACTGTTAGATTTAAATTCTAACGAGGAAGTTCGGTTGATCGGGATTTGTGGTCCAGGAGGCGTTGGCAAGACGACGCTGGCGAGACTGGCCTATGAAGATCTGTCTAAAAATTTCCATGCACATGTGTTTGTAGACAACGCCAAAAACATTTATCAGCAAGACCCTGGTGAGTCATATTCACAAGAAACATTCACGTCAGGAATGATCCAAAGGTGGTCGCATAAAAAGACAAGAGGACAAAGTGTAAGCACTGGTGTGATCAAATCAACGGTTGGACACCGAAAAGGTCTCCTTGTGATTGATTGTGTGGATAGCATGGAGCAGTTAAAGGACATAGCAGACATTGTTGGTTGGTGTGGCTCAGGAAGTAGAGTCATCCTTATCACACAAGACAAGAATTTGCTAGATAAATTTGGTGTGAAGCACGTCTACGAAGTCAGCTCTCTGAGATACGATGAAGCTCTTCAACTCTTTTCTCAATCTGCATTCGAAGAGAAAAACCCTCCTACTAGTTTCGAATCACTTTCTCTTCGTGCTATCCAGGTCGCAAGCTTCCTTCCCCTGACTCTTAAAATCATCGGTTCTACTCTACAAGGCAAGGATGAAGAGGGATGGGAGAAGGAACTGCAAAAACTCGAAGGAGATCAAGAGAAAACTATTACGGAGATAATGAAGAAATGCTACGCAGGAGGAAACGAGGAAGACCAAATCCTTTCATATATCTTGTCTTAGAAGTCATCTGATTTGGTGTTGATGTTCCATAAATGAACAGCAATATCAAGTGTCAGAATGACTTTTGATAATGTATCATATAACATTATCATTATAAACTAACTATTCTGGTTTTATTTGAGCTTTTATTGTATCCATGACTCCATCATCTCAAGCTAAGCTAATGAATCCCACGTTTATGTATTCATGGTACAAAGAGGCAGCAACATGGTTAAAACTTGCTGAATATAAGCACAACTACATAGTGGAACTTTCGAAAATTTGAGTGTAAAGCTCCGACCATGGACAAATGGATTTCCTACACCCGCTCACAGCATGTGGCTTCCACAATTTTTAATTTTGTTAAATTGTTTTGAAGGTTCGAAATATTCAATACTTATTTACTGCATGCGTGAAATCAAGCAGTTAAATAACGATCTGAAAGGATTCCATCATTGAGGAAGGTATTCTGGAACAGAGATCAAAGGCAAGTGTAGTTACTAAATCAGAGAACTCGCAATGTTATCAAAATAAAAAATCAAAACAAGTCATACTCTGTTTTTATGGTAAATCGGTTTGGGGACAACGTTCAAAAAATAATTAGGCCGTAACTAGACACTACGTAGAGGACCAGCGTCAAGACGGATTATTCAGAATTTAGGAAGGGACTAGGTGTTAACGATTTTTTGATTTATTTTATATAAATGTTTATATTTATATAAGATATTTTATTTTTTAGGTTTAATTATAAAATTATTTTTATGAATTATCATAATTAAATATACAAAATAAAATAAAATTAGACAATTTTGTGAATTTTTACAAACATTATTATTTAATTTAATAAATGTATACTCATTTAAATCGATTTAAATTGCTTTAGAAATGTTTAAACTAATTTAAATAGTTCAAACCGATTTGAGTCTTATAGATCGGATTTAGAGAAAATTGTTTTGGTTAGAGAGATTTACCACCTAGAGCAATTTTTAAAACTACAGTTAATTCCGGTTTTGCAATCGGG

>.::GWHANRE00000016:46360729-46394055(-)
ATAAAGTCAGAGGTTTGATATGTTAAAAATGTTAATTTAAAAGTTATAAATTCTAGTTAAAAAAGTCATAGTTTTAAATGCAGTGTTAGTTAGAAAGTTAAAAATGTATTTCCCATGTGTAATCAAACGCAGATATAGAATAAGCTGTTTGGTATCATTACTCGTGAGAAATGACCACGAAAGGGTAGATATATAAGAGAATGTTTATCCCTAATGGGTTTCTTAAGTTTTTTTTTTTTTTTTTTAAATAAAAATTAAAAAACAAACCAATCGCGGACCGCCACGAATCACTAGAATCCGCGAACAGTGTAAAAAACTTAGTAAAATCGGTTCTTAATTAGTAGTTTTTGTAACCGATCTTTAAAGGTTTTGTGGGGACCCACGCACTAAGAACCTCACTAAGGACCCTGGATAAACATGCTCTAGGGACATGATTATCGTCGGTTACAAGAGGGGGTTTTAAGTGGTGGGATCCACTTTTTGTGTTAAAAACGGTAATAGAAGAGATGAAATAAGGATCGACTTGGGTATATTTCTTGCATTGTTAGCAGGCCCCACTAACACGTGGCGGCCCGCGTTTGGTGCGCATTTCAATTTTTTTTTTTTATAACCAGCCCAAAAAAAAAAAAAATTTGAGCCTATGAAAACGTGCAGGCGATAATCATGGTCTAATTCCCCTGCATGCGTGATCTTTCTCGTCCTATCATACTTCCTGAAAGTATTCTTGTCATTAGCTTCTTTGCACATGCAACATTCATCTTGGTTCTTCCCTGGTTTTCCTCTTTTATGTGCATGCATACTCATATCTATCATATTTCATCCTTACTAAGCTAGCCACATAGTGTAATTAATAACAAATTTTCCAGTGATTTAGTTGTTGATTTGAAGTACATATATATATATATATCATATGTTTTGGGAACTAATAAATTAGAAGTTAACGTATCTAAGGCAACATTTTTTTGTATTTGTCCTGCACGCTAGTGAGGACGAGGCCACGATGGTTGCGGATATTGTTGGGAAAATTTCAGATCAGTTGTTCTCAATGGAGCCACTAGATTTGAGCCATATCGTAGGGATGAACGTTCACATGGAACAGCTGAGTCCTCTTCTGAGTGTGGAATCTGAGAAAGAGGTTCGTGTGATAGGAATCTGGGGAATGGGAGGCATTGGCAAAACCACCATTGCCAAGTATCTCTACGAAGAATATTCACGTCAGTTTGATTCATCCTGTTTCATTGAAAACGTTAGGATCTTGGCACAGAATGGCCTACCGTATTTACAGGAAAAGCTTATTTCCATTCTCCAAGGCCAAAAACAAGAGACCAGCTTCTGGTGCGTGGAGAAGGGTTACAACTCTGTCAAGTCCAACCTTAAGGGTAAAGTTTTCGTCGTCCTCGACGATGTGGACAACTTGGACCAGCTCCAGGCCGTGGCGAAAACGATTGACTGGTTTGGAGCAGGGAGCAGAATCATCATAACTACAAGAGACTTTGGATTGCTCTACTCCTTTGGAGTAAGACTATTATACCATGTTAGCTTTTTGGACAGCAATGATGCCATCCAAGTCTTTAAACAAGCTGCTTTTGAACGAGGGCAAGCTCCTTCTGATGTCTACCACCAATTCTCAATCCGTGCTTCTAGGCTTGCTCAAGGCCTTCCTTCAGCCCTCGATGCTTTCGGCACATATCTCCGCCGGATTACATGGATAGAAGGGTGGGAAGATGCATTACGCATTCTTGAAACAATTCCTCATCAAAGTATCATTGATATTGTGGATACTAGCTACAGAGGTTTAGACGACAAAGAAAAATCTGCGTTTCTTCACGTTGCATGCCTCTTCAATAGAGACTCTCTCCAGCGTGTAAATGACCTTCTCGTTGATGGTGCTCTAAGGACAAACGCTTTAGAAGCGAAATCTCTCATAGAAATATCACCTGTAGATGGATGCATCACCATGCACCTCTTGATAGAACAAGCAGCAAGAAATATTGTGCTCCGAGAATCTGGCTTCTTGCCTTGGAGACAACGAATTTTGTGGGAAACTGATCCAATCATCTCCGTGCTACAAAATAACACAGTAAGATTCTTCATGTTACCATGTTAAATTTTTAAAACCAATTGACGATAACTGGATTGACACATGTCTCTTATGTCATATCCAAGCTTCCGATGTGGAAGTTTATATTCTCACATTTGCATTGTTCTAGTCTCTATGGTTTTTGCCATTACTTGTCGTATATCTACTGACCTCGATTCTCTCGTCAGGGTACAACAACAACGGAAGGTGTAGCACTAAACATGTGTAAAATGCTTCACACGTCGTCTATCAAAGGAAATGTGCTTAAGGATATCAACAGTCTCACATTCTTCAAGGCCTTCACGGATTTGAATGATATAGAGTCCAAACTGAAGTTCATTCCAGGCACAGATATGCTTCCCAGCAAACTCAGGTTACTACATTGGGATGCTTATCCTATGAAAAGTTTGCCTCCAGGATACTCTCCGCATTGCCTCGTTGAAATAATTCTGCGTCACAGTAAGCTTGAGCGTCTGTGGGATGGAACCCTGGTAAGCTATCAAAACACATTGGTATTGAGTTAGTAACTAGAGTGTGTCACAAAGCATTTAAGATATCTAAACGTCTTTTGTGTGTGTTTCTTACATCTAGGAACTCGGTCAGTTGAGGATACTAGATGTTACTGGCTCGAAGAATCTGACCAAAACTCCTGATCTTTCAAGGGCCACGCGACTAAAAGAGTTGATAATGAAAGGCTGTACAGGACTGGAGCAACCTCCAGAGTCCATTGGCGGCCTATCTTGCCTGCGAAAACTCGATTTATCGCATTGCAATGGCTTAAGAAATCTTGTTATCTATATCTCAGAAAAGAGTGTCCTGCCAGAGAGTGGACTTAGGCGACGCCGGCAAGTCATAATGAAGCTTCCCGGAGCAGTAAAGAAACGAACTTCTCTTTCAAACCTATCAATAGAAGGGAAGATACAAATCAAGTGGTGGCATCTCAGGGGAAACGCAGAGCACCTCTCTTTGATCTCCGAGCAACACATACCTGAAGAATCAATGGTGATGATGCCAAAGGAAAGATTTCCTTTTATCTCAAGCTTCTATGATTTTAAATCTCTCAGCATCAAGCGGTTTAGCTACATTGAGGATGGTGCCTCCTTCGAATGCATTAGCTTCTCAGGCTTCCCTTGCTTGGCGGAGTTGAAACTAATCAACTTGAACATCCAGAAAATCCCTGAAGACATTTGTCGGTTGCGTTCACTAGAGAAACTAGACTTGAGTGGAAATGACTTCACTAATCTACCTTCATCAATGAAGAACCTCTCTAAGTTGAAATACATCAGTCTTTCTAACTGTAGCACGCTCGAGGCGTTGCCGGAGCTGACGGAGGTGCAGACACTCAAGCTTTCCAACTGTTCCAACCTCACGTCACTGGTGGAACTTTCTCAAGATGTAGGCAGTTACAGTTTGCAAGAGCTTGAGCTAGACAACTGCAAGAATGTTCAGTCATTCTCAAACCAGCTTAGTCATTTCACTAAGTTAACATATTTAAACCTCAGTGGTAATGACTTTGAAGCAATCCCCGCAAGCATCAGAGAGCTACCATCTTTGGTAACGCTCAGCCTCAATAACTGCAAGAAGCTCAAATCAGTGGAAGAGCTTCCACAGAGTCTCAAACATCTCTATGCACACGGATGTTGTTCCCTGGTGACCGTTTCACCGAACCATTCAATCAAACACCTTGACCTTAGCCATTGCTTTAGCCTGCAACAAGATGAGCAACTAATCTCTCGGTTTCTAAACGGCGACAACGTATTAAGATTTCTTTGCTTACCTGGAACTAAAATGCCAAGATATTTTGATAACCAATCACATGGGATACGTACCAAGATCAGCCAACCTCAGACTAGGTTAACTCCCATGTTTGTAGGCTTCGCTGCATGTATCATGGTTTCTTGCGAGAGGTCGTTCTACCTTCAGTTCCCGACGTTTAGTTATGACTGGAAACGCGACGATGATAATGATGTAATTCGGATTAACCTCAAACCAAATCTCTATCTTTCTCGGGAGATTGAGGAAGGAGGGAGTGATACACGGCATCACATGGTTATCATCCACGTCCCGTGTAGCATAAACGCCGATAAAATGGAAGAGTTGCGTCTTGAGTCTCATCTTCAACTTCGGGAGGAGCAGTTTCAGTTTCCACCGGGCGAGATAAGTGCTTGTGGAACGCGAATAGTTGCAGAGGAGTGACAATTTATATAGTCTTTGGTTCGGGTTTGGAACTATGTAAACCAAATCATACCGATGTTTGGTTTCTTTATACAATCGGTTTGGTTTTTCGATTTGGTTGTGTTCCCGATTGCAAAACCGGAATTAACTGTAGTTTTAAAAATTGCTCTAGGTGGTAAATCTCTCTAACCAAAACAATTTTCTCTAAATCCGATCTATAAGACTCAAATCGGTTTGAACTATTTAAATTAGTTTAAACATTTCTAAAGCAATTTAAATCGATTTAAATGAGTATACATTTATTAAATTAAATAATAATGTTTGTAAAAATTCACAAAATTGTCTAATTTTATTTTATTTTGTATATTTAATTATGATAATTCATAAAAATAATTTTATAATTAAACCTAAAAAATAAAATATCTTATATAAATATAAACATTTATATAAAATAAATCAAAAAATCGTTAACACCTAGTCCCTTCCTAAATTCTGAATAATCCGTCTTGACGCTGGTCCTCTACGTAGTGTCTAGTTACGGCCTAATTATTTTTTGAACGTTGTCCCCAAACCGATTTACCATAAAAACAGAGTATGACTTGTTTTGATTTTTTATTTTGATAACATTGCGAGTTCTCTGATTTAGTAACTACACTTGCCTTTGATCTCTGTTCCAGAATACCTTCCTCAATGATGGAATCCTTTCAGATCGTTATTTAACTGCTTGATTTCACGCATGCAGTAAATAAGTATTGAATATTTCGAACCTTCAAAACAATTTAACAAAATTAAAAATTGTGGAAGCCACATGCTGTGAGCGGGTGTAGGAAATCCATTTGTCCATGGTCGGAGCTTTACACTCAAATTTTCGAAAGTTCCACTATGTAGTTGTGCTTATATTCAGCAAGTTTTAACCATGTTGCTGCCTCTTTGTACCATGAATACATAAACGTGGGATTCATTAGCTTAGCTTGAGATGATGGAGTCATGGATACAATAAAAGCTCAAATAAAACCAGAATAGTTAGTTTATAATGATAATGTTATATGATACATTATCAAAAGTCATTCTGACACTTGATATTGCTGTTCATTTATGGAACATCAACACCAAATCAGATGACTTCTAAGACAAGATATATGAAAGGATTTGGTCTTCCTCGTTTCCTCCTGCGTAGCATTTCTTCATTATCTCCGTAATAGTTTTCTCTTGATCTCCTTCGAGTTTTTGCAGTTCCTTCTCCCATCCCTCTTCATCCTTGCCTTGTAGAGTAGAACCGATGATTTTAAGAGTCAGGGGAAGGAAGCTTGCGACCTGGATAGCACGAAGAGAAAGTGATTCGAAACTAGTAGGAGGGTTTTTCTCTTCGAATGCAGATTGAGAAAAGAGTTGAAGAGCTTCATCGTATCTCAGAGAGCTGACTTCGTAGACGTGCTTCACACCAAATTTATCTAGCAAATTCTTGTCTTGTGTGATAAGGATGACTCTACTTCCTGAGCCACACCAACCAACAATGTCTGCTATGTCCTTTAACTGCTCCATGCTATCCACACAATCAATCACAAGGAGACCTTTTCGGTGTCCAACCGTTGATTTGATCACACCAGTGCTTACACTTTGTCCTCTTGTCTTTTTATGCGACCACCTTTGGATCATTCCTGACGTGAATGTTTCTTGTGAATATGACTCACCAGGGTCTTGCTGATAAATGTTTTTGGCGTTGTCTACAAACACATGTGCATGGAAATTTTTAGACAGATCTTCATAGGCCAGTCTCGCCAGCGTCGTCTTGCCAACGCCTCCTGGACCACAAATCCCGATCAACCGAACTTCCTCGTTAGAATTTAAATCTAACAGTTTGTACAGTGCAAGCATTTGACGGTCCAGACCGACCAGTCCACTGAATTTGGTTGTTAATGGATAAGTTTCCCTCTGATTGCTCGGCTTATCCGAGTATCGAAAGACTTCAACTCTTTTTGTAATTGCTTCGACCAGCTCTGCTTCACCGCTCCTGTAGTGGATAAAACAGAAAAATTAAACCATGAAACTGAGTGAAACAACACATGGACATGGATATATCAAAGTATAAGTTCAGGATGATGTATACAAATTATGTAAATCCTGGGGGAATAGGTTGCTGACATCGATAAGAGCCATCCTCCATGCATGATCCTTCTCAGGATATTTTTCACCAAGCTTTCTGAAGGGTTCTTCGACTTCTCCAGTCTGGTTTTTCACATTTGAAGGATCGACTTCGTAGAAGATGGGCAGAACTAACAGACGGCCTATGTCCAGAAGGTTTAGTATTGTCTGGAGCTCGTTCAGGCACCAAGCGGAGGCTAGATAGCTCCGCGAGACAACAACAACGGCGACTTTTGCATCTATGGTATATTTCCATTGGTCAGGAAACTCATAATCAGGGGACGAGTCTCTCTTCTCCAGCTTGTCATCACGTGTGTAAGTCGTAATGCCTCTTTGAGACAACGAACTATAAAGATGTGAGACCAGGCCTTTCCTGGTGTCTTCTGCGCAGCTCAGGTAGACATCAAACTCTGGGGTAGCTGATGAAGAAGAGGAAGCCATTTGACCAAAGTGATTTAGATTGTGTGAGATATTGTGAGCTAGTTTTTTTAATGGCAATATGGATATTATTGCTGCATAATAAATCCCTTACGAGGATTGAAAACGAGATTCGTATATTTTAATTTACTTTTTAAATCAATAGACATAATTTTAAAAAAGTATTGCATTGACTAGAACAAACGTGCAAGGCAGTTTGGAAGATTGAATATGACCTCTAGAGAAGGGTGTATTCAACTAAGTTGTTTTAGGTGATTTGTATTAAAACGACAAATACACTGTTACTCAAACGTAAATTTTAAAAAATATTTTAAAATTCAATGTTATTAAACTTATCATTTCATAAAACACAATAGAATTCACTATTATTGAAAGAAAATTTAAGTCATAGATTTTACAGTACTTTAAAAATTTTTAGAGTGTTTGAGAGAATTTTCTTAGCTATAAAAATAAAAATAAAAATCTCATACTTTTAGATGAAATTTTAAAGTTGTTTAACAAAAATAAATCAAATTTTAAAATTCATCTATAATCATCTAAAAACTCACTAAATTCATATTCAATACAATATATTGAGTTTTTTTGTGAATATTGAATAGCAAATTAGCCAGATGATAATCCGCGAGTATGTGCGGGGTGAGTTTTTTATACTACTGTTTTTTTATTAAATGGTTTCAACATTTGTAAAATGTTGGTCTCTTAAATATATCATCGTTGTTGAAAAGTTAACGTATTAAAGCTCATTTTAATTATTTTTAAGACTTCATATGCACAAAAGGAAATTAAGTTTTGCGGCTGACACAAATCACCAAAACCAGATAGGCAGCATCGATTGTAAAATGACAAAGGGAGATTAGGTTTTCTGCTCTCGATTTGTTTACTATTGACTCGGCACAAGTGATTTCATTTTTTATTTCTATAAAATTGTGTTTTCTTTCTCGTTTCTGTTTCACTGATATGAGTTTTTTTTTTTACTTCTTCTGTTAATTCAGTGAAATACATAAGTGTCAATTTTAAAAGATCTGTAAAAATTAGCTCCACTCCAGATACATATCTAAGAATCAAAATTTTGAAAAAAAATCACTGGCAAACTCTATTCAGAGGTTAATGTTCAAATCTAATATATTAAGCTGTTATAGAATATAAGTTCATACTTGAAATATAAATGTTTGTCTAGTATATATTCAAAAGTTCGGTATATAAATTACTTAATTCTAGAACAACAAAACAAATTACTTATTCTATTAACCTTTGAGGTTTAGTTACTTAAAAGTATACCGATAAAATATGTTTAACCATTCTAGTATATGTAAACTATGCATAAACTAAGGACTGTTTGATTTATCAAATGATAAATCATAAAACTTATATTAATAGTTCAAATCTATTGTTCTTACAATTATAATAGCTAGACAAAGTATTAGAGAGAAACATTAGACGAATGATCAAATTTCTCATTCTTAGGATAAACTTAAAAGAGTTGATTGGAAACTTATCATGATATTTCTTTAAAAGCTTTTATGGAATAAAAATCAAGACTAAATTATTTAATGAATGAAATAATATATATAGTGCTTTCAATATTAAAAATCACTTCGATGTGAAGAAGTGTATTTTTGGGATTCTCAGGATCAAATAACATATTAAAAACCACATGTTTAGAAAATAATTTATATACATAAAAGTATATACATTAGAGTAACCATATAAATCAAAATCAACATCTTTTGTTTATTTACAATCATATTTTTGGTAAACAAATCAAAACAATCATTTTATTTAGTTTATATGTTATATAATTAAACTTTAGTCATATCGACATAAATATATATAGTATATTTTAATATAAATATTTATTATTGACACTTCCTACTCATATGATTTTATTAACATTTGTATATTTGTTGTAACAAAAAATTTAAACCGTTAATCACAAAGCTCTTCGTGTGAGATTTTTCAATACAAATTTTAAAATTAAAATATTAAGATCTCAATAATTTGTCAATGCAAATTTTGAATTTAACATATTTTTATATAGAATATACTTTAATTTAAATGATATGAATATATATAATATGAATATTTATTAATAAGACTTCATATATATACGATTTATGATCATTTGTATCTTGCTTGAACAAAAAAAAAGTTATACCATTGCTCACAAAATTTTAAATGTGGAATTTTTACCATTTTTAGTAATTTATTGTCATTTTAAAAAATTCAAAATATAACAAACAGAAAAAAAATCTAACTTATTTATTATATGCTTAATGTTATTGTTTATTTTTTTTAATAATATAAAATTAAATAAATAAGAGAGAAGATACAAAAATTGTTATCGAATATGTATTATTTATAATCATTAATTATCATATATATGTTAATCATATTAGGTAATTCCGTAACTTTTATTTAAGAAAATAATTGAGAATATTCTTTTGTACACTACTAATCAATTTAATAGTTAGTTTAATAAAAAAATATAATCTATATTTATATGAACCAATTTATTTTTCTAAAGATTTTAAAAATCATCGTAATGATGACACGTGACTACAAAAACATAAAAACACGTTGTAATGGTCTAATTAATATACAGGGGATATCTTTGAATGGAAAAAAAGTGCTTATGAAAGTATGTACGTATACATATGGAATGTCCATCTGTCAAGTTTAATTCAAAAAAAAAACAGATTATACAAAGAGATGAAAGTGTCGTGATTTATGTCAATTACTTTAAGTTTATGCCCATTTACTAATGAAATTATTAATCAAAAGTGACTTCGTCCACCACCAATAAAAAAAAAAAAATTATGCAGAAGTGGTCAAGCGGGAAATTTACATTGAACTTTTACCCAAGAGAGAGTAGTTGAAACTGAGAAAATATTAAGACAGACAATCAAATATGCCAAAAGAGAGAGTCTATTCTTCTTTCTTCAACACCATCGTCAATGGCTTCCTCTTCAACTTCTCAAAAAGACTACGATGTCTTCCTCAGCTTCCGAGGGACAGATACACGCCACAACATCGTCAGCCATTTGCACAAAGCACTTGTTGACAATGGAATTCGTACCTTTAAAGACGATAGGGATCTCGAAGATGGCAACATCATTTCCGACCAACTTGTCAAGGTTATACAAACTTCTTTGTTCGCTGTGGTTGTTCTCTCTGAAAACTACGCTACTTCAAGCTGGTGTTTGCAGGAACTCCGACAGATAATGGAGCTTCGCAATGAGGAGAAGATCCATGTCGTTCCCGTCTTCTACAAAGTAGAGCCTTCTGACGTGAGACATCAAAAAGGAACCTTCGAGGCTGCGTTTCAGCGACACAGTGATCAAAGGAAGATTCTCGAATGGAAAGGAGCTCTCACCCAAGTTGGCAATCTGTCAGGCAAGCATTCCAGGACATGGTAATCTTTTACTTTGTAACACCTGCCCTTGATTTTAAATCTTGGTTACCAAAAGTTTTTTTTTGGGCTGAAACTGATTTAAAGGAATTAACTTGCTTTGCCTGTTAGTAAAGATAAGTCTTTAACATATATATAGCAGTTCATTATATGCATGGTAATTAGTTTTCTACTTTATGTAACGGCCTTCCTGAATAAGAATTATCTAAACCAATCTAAAACATGTAACATAACGCTCAATATTTACATCTTTTGAGGATCAAGATTAATAAGATAATCTGATTAACCATACATTGTTCATCTTTATTAGATTGTATAATGGATAGTGTCGATCTAAGAAGTAAAATGTGTTATCACGAAAATGAAAAACCATGTACATTCTTCTCTCGTCTTTGGGATTGAAACAAATGTTTGCTTCTTGTGTTAGCAAGGATGAAGCAACGATGGTAGCCGATATAGTTGGAAATATCTCAAGCCCACTGCTAAAGGTGAAGCCTGCAAATTTGATCAATCAAGAGAATTTAGTTGGGATGGAAGCACACATGGTGAACCTGAATCTCCTTTTGAATATGGAGTCTGAAAATGAGGTTCTCATGATAGGAATATGGGGTATGGGAGGCATAGGCAAAACCACCATTGCTAAGTGTCTCTATGATCGATTTTCAAGTCAATTTCCAGTTCATTATTTCATAGAAGACATTAAGAAGGTTTATAAGAACAAGAGTCCATCCTACTTACAGGAAAGATTCCTCGCCAACATCCCCAGTGGTAAGAAAAATCGTTTCCTTGAAGGAGGATCCAACAATGAGATAAAGGAAAGACTAGGGAACAAAAAAGTATTCATTGTGCTTGATGGTGTGGATAAAGCGGAGCAGATACATGCACTGGCCTGGTTTGGTTTAGGGAGCCGAATAATCATAACTACACGTGCCATGGGTCTGCTCACCTCCTGCAGAGTAGACAATGTATATGAGGTTAAATGCTTGGAGGATAATGATGCCCTCCAGGTCTATAAGAAGTCAGCCTATGGAGGAAGAGCGCCTCCTTCTGATGGCTTTGAGCAACTCTTCATTAGAGCGTCTCAGCTAGCTCACGGCCTTCCCTCTGCCCTAGTGGCTTATGCCACATATCTCAGTGAAAGCACAACCATAGAGACGTGGGAAGAAGAACTACGTTCACTTGAAGCAAGGCCACACAAACGTGTCGAGGAGATTCTGAGAATTAGCTACAATGATTTAGATGAACTTGACAAAACAGCTTTCCTTCATGTTGCCTGTCTCTTTAACGGATACCTTTTTAACCATGTCACTTCCCTTCTTGATGAAGGTCGTCCTAGGATGAATCATTTAAATGCAAAGTCTCTCATCAGCATATCGACAGATGGATGTATAAACATGCATTGCTTGGTTGAACAAACAGGAAGGGAAATCGTGCGCCAAGAATCCGGGAACAGGCCTTCTAAACAAAGGTTTCTATGGGATCCTAACGAGATATATGATGTACTGAACAATAATATAGTAAGTTATTCTAATTCCCTCTAAATTGTTGTTGTAAGTAGAACTGATCTGAATATGCTCAGTGGCTTTGGTGTTTCTATCAACAGGGTACGGATCAAAATGAAGGTGTGACACTGCACATGTGTGATATGCTTCGCACATTATTTATGAGTGATGAAGTATTTAGCAACATGCGTTTTCTAAACTTTTTCAAGTTCTTCCAGCACTTGGGTGATATAGAATCCAAGGTACAGTTTAAGTCAGATTGTCTTCAGTTTCCTGTTAAACTTAAGCTACTAAATTAGGATGCATATCCGTTGGAAAAGTTGCCATATAGGTTCCAGCACCACAATCTGGTGGAACTCAATCTCCGATACAGCAACCTCGAGAGTCTATGGAACGAAGCTGTAGTAAGATAACTTTAGAAAACAAATGTTAGTTCCCTCTTTAAGACCAATGATTAATAATGCTTTAATTAACATAGGATCAGAAGCTCTGGAAGCTGCGGAGACTAGATGTGACCGGTTCGAGGAATCTAATAAAGCTTCCAGATCTTTCAACAGCCGCGAATTTTGAGGAATTGATAATAGAAAGCTGCATGAGGCTACAGAACATCCCAGAGTCGATAAGCAGATCACATAATCTCAAAAAACTCAACGCAATCAACTGTGATCTCCTTAGGGGTGTCATATTCAATGTTGACTTTCTTAAAGGCAGGCGTAGACAGACGGGCAGCTGGCGAACCATGTTACAGTTTCAGAGAGAAATAGCGAGGCTGGATTTTCTTACGGACCTATCCATCGAGGGCCAGCTAGATATAGACTTATTTGACCTTTGTGGCAGTGCAGAGTGATGTGCCGCAGTCCACGAATCATTACATGGAACCAGCTCAGCGTGGAGTTCAGGACGTTCTGAGCATTTCAACCGAAGTTCATGTTTTTCATCATGCCAGACTTGAGAAGGATCATGCCAGACTTGAGAAAGATCATGCTAGACTTGAGAATGATCATGCCAGACTTGAGAAAGATCATGCCATACTTGACTTGGATCATGAGGTTTCACAAAATGATCGAGACTTCTCTCTTTTGGCTCGATTGGCTCGTACCGCATGTACCAACGACCGTGTTGATGACCTCTCTACCTTGTTCGATCCGATCATGGACTTTTCCTTTGGAAATTTCTCTAAGGCAAGGATCCTTAAGCTATCAGAAGACTTGGGCTTTGTTGGAACGCAACTTGTCCGATCAGAACGTCCCGCGGCCCTTGCTGATCGTCCCGCCTATGTGCTGATCCTTACCGCTTTGGACTTAGCCGGTTCGGATGCATCTGGACAGAAGCCGAACGGTCACTTTGACTAGCTTTCTCTCTTTATTTCCGTGTATTGACTAGATCTAGATCTAGATCTAGTTTTCTATTTAATTCCTAGATCTACAAAACTCTATAAGTATGAAACTCTTTCATTTTAATAGAGAAAGAAATCGATTTTGTCAAAAGCTTTTGAGTTAAACTATTTGTTCTTCGTTTAAGAACTTGTCTTGTTTCTTGGTGAGTCATATCCAAGTAAACACTTCCTCAAATCGTTGGCCTTGTGAGTCATATCAAGCAACGACGAGAGATCCTTCATTTGGTGGTCTTGTGAGTCATATCAAGCACCATTTGGAGTCGGGAATATCGAAGGCCTTTCCGCTAACCTTCGTGCGACCCTTCAATCCATTCAGTTCTCCATCCGGAGTTCATATCCAAATCTGATCCATTCGAGTGAACCGATCTTAGGGTCCTTCACAGAGCACTTCTCCTTTAGCTCCAAGCAACAGATCCCTGATAAATCGATGACAATGGAACAGAATACAGTAACGCCTAGGCTTATGTCAGATTCTGACAGTATAAAATCACTTGAGATCAAGCGGTTGGGTTACATAGAATCTAATGCTCCTTTCAGCTGTAACAGCTTTGAATGCTTTCCATTTTTGACCAAGCTAAAGCTAATAAACCTAAACATCCAAGAAATCGCAGGAGACATATCTGACCTGCAATTCCTAGAGACACTGGACCTCACCGGAAACGATTTTAAGTCACTACCCTCTACCATGGGACAAATTGCCAAGTTGAAGTATCTCAGCCTTCAAAACTGCCGGGAACTCCGAGCACTGCCACAACTTGGTCAGGTGGAGAGACTCACACTTTCTGGCTGTGTGAAGCTCCGATCATTGAGGGGACTTGTTGGTGTAGAGTTGCTTGAGCTGCGCCTCGAAAACTGCAGGGGTCTTCGCTCATTGTCGGAGGAGCTTAGTCACTTCACCAAGATAACGTATCTAGACCTCAGCAGCCTAGAGTTTGAGACAATCCCCGCAAGCATCAGAGAGCTTCCATCTTTGGGAACTCTCTGCCTCAACAAATGCAATCATCTCATATCACTGGAAGAGCTTCCACTGAGCCTCAGTTACCTCTACGCACACGGCTGCGAATCCCTGAAGAATGTTTCTCTTTCACCACATCATTCAATCAAACACCTTGATCTCAGCCATTGCTTCAATCTTCATCAAGAACAAGATTTGCTTTCTCAGTTCATAAACCAAGGACAAAATCAACAAGTAAGTTCTCTTATCCTTTTTTCCTCCGATTCAATGCTAAGGTTTTGATGATTAATCACATTGCTATTCGTAGGTTAAACCGCGATTTGCTTGCTTACCAAAAGCCGAAATGCCCCGAGACTTTGAGAATCGATCCCTAGGAACGTGTACGACGATCAGCTTACCTCCGATTCGCGATTCCCACAGGTTCGTGGGATTCGATGCTTGTATCATCGTTGCTTGCCAAAGGAGCTTCCATCTCCGATTCCCGGCGTTTTCTTATCACTGGAGCTACGAAGCTGGGAGGGGGGGGGGGTGTTTCGGGTTAGCCTCAAACCAGATCTAAACCGTTCGTCGGAGATAGATGTTACTTCGCATCACCTGATCGTTATCCAAGTCCCAAGCAGCATCGACGACGAAGAAATCGACGAGTTGCAATTCGAATCACATCTTCGCGTTGCCGAGGAGTTTGAGTATCCACCGGGCGAGATAAGTGCGTGTTGATCGAGTTCGCTTGGTTGCGAGAGAAAGCCTGCGCCTGGATCAATTGGCGATTGCCACTTGAGTTTCGGTTTACTCGGTTTACTTCAAATTTATTCTTCTGAGAGTTTCTATACAATTTGACGGTTTAGCGAGATCACACGCATATATTCTTCTCATTCAGATATACTATGTCTTCTTCACCCTCTTCTATTTTTCAGAGTTTCGATCAGTTCGTTGCCAAAATAAAATAGTAATGTTTAATGCGCAATTACAATTTGTTCTACAAATTAAACAAAGTCTGTCTTTAAAGGATTACATTTTCTGTTTCTTCTATGGTTCATACTTAAAAAGATGGCCAGGCCTGAAAAATGTAAAGAGGGATGAAGGAAGGAAACCAGCGACTCTGGCAGCACGAAGGGAGAGTGATCCTAAGATAGCATGTGGTGTGTTGCTGATTAAATGCAGATCGAGAGAAGAGTCAACGTGTCTCAAAGGCTGAACCCCGCTTCTATCTACACCCAGCGAGTTACTCGTTTGACTATATAATATATCAACATGGAGCATCAATTTTCTTGCTTTCTTGGCTTTCGTAAAATCACCAGACAGTGCTCTTATAAAGATGGAGACACGCAAATTTTAACCAACGCGACAAGAGTTATGTTCTTAACGACTAAAACATACATACGCCTTTGGAAGCGAAAGCAATACTGTAGAGTGCTTCACCTACTCATCACTTTGGTGAGACAATATAAAATTAAGGATTTGATTATTACTAGGTTTTTTTTAAACCTTTGGTAATCTCAGATCCATAAAAAGGTGGTGCGGTATACAGATGGACTCTTACCTCGGGTATTCAAATAGACTCTAGAATAAGTCTATATCCGTGTAGTCATAAGGTAAAATGTATTGTAATGCATTCGAATTTAGGTTACTTAGCAATTCTAAGATCTATCTACCAGTAGACTACCACTTTGTGGTTGATATTTCTTAGTTGCTATTGTCCAGCTTTTCTTTTTTATGACTTCTATAATACTACCAGCTTTCTCTTTGTATCTTATGAATTTGGTCCAAAGAAAGGTAGATCACTTTTGATTTTGGTCCCTGGGGGATGAGTGCTCCAATACCCACGTGTCCAAGTTCTCATGAATCAGTTAAGGACTCAAAGCCTATAGACATAGAATTAAAAGTTTAATAAATTGTTTACAACAAAAATAAATTAAGAAAACGACGAAGTAGCAATTATTATGTTTTGGTTGTTCAAAGGACAATGAAGGCATAACACTATGCTTGACTTGCACTTAAGCTTTATTTCATTACCCAAAAAGAAGGTTAGGTGCTTGATTAAGAACTCAACCCAAGTTTTAGTATAATACAATCCTTATTCCTATCTCGTTTTGCATGCTTACACTTTCCTTAAATTACTATACTCAAGAAATTTGGTTATAATAATAAGTCTATTGTGAAACTTAGGATTTAGAGCTGTAAGTTTTTGTATATTATTAATCATAACTTAAGGTGCATTTATATATGAGAGTTTACAAAGATCAAATGGAAAGACATAATATGGAAATATTACAAAACATAAACATAAAGGGAAAAAGAAATAGAGTTTCATTTTCTCTAACTAAAGTAAGCTGCCTCTCTCCCTCTCTCTATGTCGTGGCCGCCTCTCTCTCTCTCTCTAAGTGTATGGCCGGTTATGGACATCCATCAATTGATTTATAACACTCTCCCTTGGATGTCATAACCATACATGGATTGTAATACACTTAATGTTGCATCATTAAAACCTTATCAGGAAAATCCACTGAGACAAAACCATGATGAAGTAAAAAGAGTACAACACGCACTACTCTCCCTGATGTGAACCTCAGGGGAGGTCTTTCAGCCTACGCATCCAAATCTGATGCGTGAGATTCCTGAACGTGCAGGTCGGAAGTGCCTTAGTGAATAGATCGGCCAAATTTTCATTGGATCGTACTTGGACCACTTTGACCTCTCCGGCCTTTTGTAAATCGTGGGCAAAGAAGAACTTAGGCAAAATATGTTTTGAGCCGTCTTTGAGCTGAGCAATGCAAGCCGCATTGTCCTCGAACATCACAGTCGGTTCTTTGCACTCGACCATCCCACAATTTGATCGGGCATGTTGGGTCATCGACCTCAACCAGACGACCTCGCGGCTGGCCTCATGAATGGCCAATATTTCCGAGTGATTAGACGATGTGGCCGTGATGGTTTGTTTCATGGAACGCCATGATATGGCCCTACCTCCATGTGTAAAGACATATCCTGTCTGTGATCGAGCTTGAAGTGGATCTGATAAATAACCAGCATCAGCAAAGCTAACTAAACCATCTTTGTTATGGTTAGTATAAAACAGACCCAAGTCTTTCGTTCCTTGCAGGTAACGGAGAACATGTTTAATCCCGTTTCAGTGCCTCTGGGTCGGACAGGAGCTAAACCTAGATAGTAGGTTCACGGCAAAGGCTATATCAGGCCGTGTGTGAGTTGTCAAGTACATTAAAGCTCCTATGGCACTGAGATATGGCATTTCGGGACCAAGGACATCCTCATCGTTCATCTTGGGATGGAAGGGATCAGTGCCCAGGCCGAGGGATCTCACGACCATGGGACTGGTCGGTGGATGGCAATCGGCCATATTAAACCTCTTGAGTACCTTTTCTGTATAAGCCATTTGATGCACAAGGATACCATCATTTATGTACTCAAGCTGTAATCCCAAACAGAATTTTGTTTTCCCGAGATCTTTCATCTCAAATTCTTTCTTAAGGTATTCAACCGTTTGGGAAATCTCTCCAGAGGTTCCAAGGATGTTCAGATCATCAACATATACTGCTATGATCACGAATCCTTTGTTTTTGAATTTCTTAATGAAAATACATGGACTGATAGGGTCATTTCTATATCCCTCTTTCACTAGGTACTCACTTAGTCTATTGTACCACATCCGTCCGGATTGTTTCAGTCCATAAAGAGATTTATTCAGCTTAATACAATGCTGTTCTCGAGAACTCTCTTTGTTTTTTAATTCGATACCTTCTGGGACTTTCATATAGATTTCATTATCCAGTGGACCATATAGGTATGCGGTTACAACATCCATTAACCGTAAATCTAGACCTTCTCTCACGACCAGACTCATTAGGAATCTGAAGGTCGTAGCATCCACCACATGGGAGTATGTCTCCTCATAGTCTATTCCTGGTCTTTGTTAGAATCCTTGTGCACCAAATCGGGCTTTATGCCTCACGACTTCACCATTCTCATTTCTCTTTCTCACAAAAACCCATTTATATCCCACTGGTTTGATATCATGAGGTGTCCGGATTATTTGGCCAAATACACCTCTTTTTCTCAATGATTCTAACTCCACGTTTATGGCTTCTTTCCATTTAAGCCAATCTGGCTGTTGCATGCATTCATATATAGACGTGGGTTCATAATCCTCGTTATCCATAAGTTCAAGTGCTACTTCATAAGCAAATATATCATCCATGTCGACATGTTTTTTGTTCCATTGTTTTCCAGACAAGACATAGTTTATTGAGATCTCATTATTATCTGCACCATCAGTACCATGAATCATGGCGTCCCAAGAATCATTGTTTGGCACAACAGGGCCGGCCACATCAGTGGTATCAGGTCCGGCCATGTCTAAAGCCGTAGGGTTGGACGCGGCCACATCACGGGCTGGATCGGCCGCGGCCACATCACGGGCTGGATCGACCGCGGCCACATCACGGGCTGGATCGGCCGCGGCCATGTCTGGTGTCTTATGAACCTCGGTTTCATTTTATGCACCTTTCTTTGTTTTTCGAGGGTTCTTATCTTTGGAACCTATTGGTCTACCACGTTTCACATGTTGTCTAGACTCTGTAGCAACTTGATTGTGTCCTTCTTGAACATCAATTCTTATTGGTGCATTAGCAGCTGGTATATATGACTTTGTCACTCTTTTCGGGTCAACAAAGGAATCTGACAATTGATTAGCTAGCTATTGTAAATGAATGATCTTTTGAACTTCTAGATCACATTCTTGAGTTCGAGGATCTTGCCAAGTTATGGATGTATGATTCCATGCGATTTCTTTTACCATTTTACTGCTATCTCCCCCTAATGTTGGAAGTTCGGATTCATTAAAATGACAATCCGCGTATTTGGCCTTAAACAAATCACTCGTAGTTGGCTCGAGATACTTTAAAATCATGGGGGAATCAAATCCAACACATATCCCCATCCTCCTTTGAGGTCCCATCTTTGTTCTCTGTGGTGGAGCTATTGGAACATAAACGGCACAGCCGAATGTCCTAAGATGGATACGTCTAGCTAATGACCCGTAAGTAATTGTAATGGGGAATACTTATATTCACTTGATGGCCTGATGTGTATGAGCTCGGCCGCGTGAAGGACCGCATGTCCCCACGCTGAGACCGGAAGTCTCGACCTCATGAGTAATGGTCGAGCTATGAGCTGTATGCGCTTTATAAATGATTCGGCCAAGCCGTTCTGTGTATGTACATGTGCCACGGAGTGTTCCACACTTACCCCCATGGACATACAATAATCATTAAACGCTTGGGAAGTGAACTCACCAGCATTGTCTAGACGTATAGTCTTTAAAGGAAAATCTGAAAAATGGGCTCGTAATCGAATTATCTGAGCAAGCAACCTAGCAAATGCTTGGTTTCAGGATGATAGGAGACAGACATGCGACCATCTAGTGGACGCATCGATGATGACCATGAAATATCGAAATGTCCCACAAGGTGGGTGAATTGGTCCACAAATGTCTCCTTGAATCCTTTCCAAAAAGTTTATAATCTCCTTAGTGACTTTAACTGGTGATGACCTAGAAATGAGTTTCCCTTGGGAACAAGCAACACAAGATAGGTGCTTAGGGATGATTTGTTTCTCTTTAAGGGAATGACCGTTTGAGTTCAGGATCAGTTTACGCATCATGGACGAACAAGGATGGCCAAGCCGGTCGTGCCATAAAGTGAAGTTGTCGATTGTCTCTTTGTTAAAAGTGGCATTGGCCTCGATCATACTGACTTTAGTATGGTAAAGACCAGTAGATAGTGTGGGTATGGATTCTAAGACTTTCTTATGACCTTGGGCGAGATCAATGATCTGGAGGAACTCTTTGTGTCCTTCGCCCTTGGTTTCAATATGATAGCCATTCAATAAAATGTCTTTAAAGCTTAATAGACTTCTTTTAGAGTTGGATGAATACAAGGTATCTGATTTCTCAAGATGTGTAGCCATAGGCAACAGGATATTGGCCTGGCTGTGCTCCTCTGTGAGACTAGCAATACCCGCAATGGTGGAGATGGTGGCGTTTTTCAGAGTTAAATTTATGAAATATCTCTTATCTTTTAAGATCGTGTGGCTTGATCCACTGTCCACAACGAGTACATCATTGTTCTCGTTTATTTCTATAACAAGATTTAAAAGGATGCTACTTAGAGACTTCATATATAAAGAAAACTTTTATTTTATTATAGGTCTTTAAAACAAGTTCAAAATAAAAGACTACATAAAAATTAAAAACACCAAAACACAGAACACAGAATTTCAGATTATAATGTCGAAATCATACTTCAGTCTTTAAGACAATCTGAACTTTCATAATCCATAAGATCGTCATTCTCATGATTGAAGTCTTTTTCATTGTCTTGATAGGTCATGTGGGCTTCAGGATTCTTCCCTTTCAAACTCTCTTGATAGAGATCAACTAGATGCTTGGGAGTCCTACAAGTCTTAGCCCAATGATTACCCATACCACATCTATGGCACACTGATTTACTTGAGTTGGTCGAGTGTTGAGGTTTGAACGAAGATCCACGGCCGCGACCATGGCCTCTTCCAAATGAGCCATGATCACGTCTATGATCTCGTCCATTCTGATTCCCTCGTCTGCGGCCAAAGGAACTTCGGCCACGGCCACGTCCGTTTCTACTTCCTCGACCACGGCCATGATAGTCGTTTCTTTGGACATGGTGGGACTCTTTATTGTCCTCAGTGGTGTGTGCTTCAGGTGGTGCTGCTGAGCCAACAAGTCTCATCTCACTGTTTCTCATTAATAATTCATTATTCTGCTCAGCAAGCAAGAGACAAGAAATAAGATCAGCATAGCTCTTAAAACCTTTCTCATGGTACTGTTGTTGTAACAACACATTGCTTGTGTGGAAAGTGGAAAAGGTTTTCTCAAGCATATCCTCATCCGTAATACTTTCACCACACAGTTTCAATTTTGAAACGATCTTAAACATGGCCGAGTTGTACTCATCTACGGACTTATAGTCTTGGATTCTTAGATCTCTCCAATCAGACCGAGCCTTAGGTAAGATCACCGTTTTCTGGTGATCATATCTCGATTTCAATTCGTTCTAAAGATCTAGTGGATTCTCAATGGTTAGATATTGATCCTTGAGACTCTCAGCTAGATGATGACGAATGATCATGATGGATCTGTAACGATCCTTCTCATTAGGATTACTGTTCTCGGTGATACATTCACCGAGACCTTTGGATTTCAAGATGATCTTAGCATCAAGCGCCCATTGAAGGTAATTATCTCCAGAGAGATTTAGGGCAGCAAAATCCAGGTTGTTGATTTTTCGACATCTGCAATCATAGATTAATATTTTTTAGATCTTTTAGGAATAGAGTTTAAACGAATAGGGTTTTAAGTTTAAACAATCAATCAATCAAGCCTAACGGCCAAGATCTATGCCTCACGGCCAATCAGCAAGCCGCACGGCCAAGTATGCAATCAGTTCGATATTATGCATATAGTTTGTCATGTAATTGCAATCATAACATTCAATGTTTCTATATGATGCAATCAATACAAACAAAATTCGGCCAAACAAATAACAAACCACATGGTTGCTTGATTTTGATTTAATACCATTCCTAAAGTTCTAAGTGCAATTTGCAATCAAACAATTGTGATCAGATTCAGATATGAATGCAATAAGGCCATAAGGCCACGAGTATGATCAGGTCTAGAATTATTAACCTAGAATGCAACAAGGCCACACTGCCACAATTCAGATTTGGTTTCAAAATAATCTAGACTAGGTTATTAGGGTTTCAGTTTAAACAAGTCAAGCAATCTCAATTTATTCAGATTCAAATTTAAACAATCTTAATCAATAGTTCTAGGTGATCAATCAATCAATCAATATTCAATTTTAAACAATAAAAATTGATTTTTCAATTTTAGGGTTTTAGGGATTTTCGAAATTTGATCTTAGATCAAGGAGATTTGATTTAAGATTCAAAAACCTTTAAGGCTTTGATTTTAATTCATCAATGGATCAATCTCGATTCTAGGATTTAGGGGATCGAACTTATTCGAGCTTCGATTTACTCTTTAGGGATTGATCTATTATCCTATGTCTTTCATCTTAGAGATTAGGTTTTAGGGTTTCAATCTTTACAAACAACCAGATTCGATTCTTATATTTTCAGAATTTGAATTACCTTTAGTTTGATAATTGTTGAAACCGGACCACCAAAGATGAACCTCTAGCTGGGACGAACGGACACGAGCCGATCGCTGTCGGATCGCGAACGGCTGAGACGGAGAACGTGCGCCTATCGCTATCGGGTCTCGGACGGTACGCTTGCAGTCGGGATCGCGAGCTGAGGCTGAGACGTACGCAAGCTGAGGATGAGACGGGAACGCGAGCTGAGGCTGAGACGGAACAAGGAACGCCTAGGGTTAGGGTTCGTCGGATTAGGGTTAGATGAATGCGCCGACTAGATTTAGGGTTTTAGGGTTTGCGATTTTGGTTTCTTAGGCTCAGGGTGTTTAGAGACTATCGTGCTGATAACGTATTGTGAAACTTAGGATTTAGAGCTGTAAGTTTATGTATATTATTAATCATAACATAATGTGCCCTTATATATGGAAGTTTACAAAAAAATAAATGGAAAGACATAATATGAAAAGATTACAAATCATAAACATAAAGAGAAAAGAAAATAGGGTTTCCTTTTCTCTAACTAAAGTAAGCTGCTTTTCTCTCTCTATGCCGTGATCGCCTCTCTTTTTCTAAGTGTATGCGCCGGTTATAGACCAGAGTGGTTATGGACATCGATTAATTGATTTATAACATCTATCGACTTGATACAAACTGAAACGTTATCCCCAAGATGAAAGTTGTTAGTTTATTCCAACAAAGCATGTCAAATTACGAGCTAAGAGGCGGCTAAAGACTAAGTAAAGACATAAGGACGGTTCACACAAATTTAAAAGCTTCATTGTCTGGAAACGACAACACACTTTAGACAAAAAGCTAAATATCAAATTAATTAATATACTAACTTAGCTTAACGTGGCCAAGATAGCTTATACTTTTTGGCTTCACTACTAGATTAGATTAAATTAGATTAATTAGGAAGACATCATCCAGCAACAAGAAGAAAAAAACGATTATATTCGAAATATAAAATGGGGGAAAAGTTACTAATACATTATTGCTAAAGTGATTAAACAGAAAAAGTTAAATTGCTAAACTAATTTGTTAGAGTTAAGAATCATTTTAGTTGCATTATCTTTTGTTTTTTTAATATATAGTTTTAGAATTTTCCTAATTTTAAATTTTCGTTTTTAGGAATTTAGGAATCTGAAATAGTTGGGACGATTTCAAATAATTAAAAATGTTCATTTTTTAAAAAGGAAAAAGTATTTTTTGATTCTGTGTGTGTGTTGGTTAAAGCAAATTAAGCTCTTATTAAAATGAATAATTAAAGCACTTAAAGACAATAATAAATGAACCAGAAGAAGGTGAGAGTGCTGCTCATGGACATGGTGGTTTCCCAGGAAAGGTAAGAGAGAGAGAGAAACAAATCGACGGAGACGAAGAAAGCACAAGAAGATAATACGGACACACTCTGATTCACTGAGTTTCATAGAGAGAAGACAAGGAGACATGCAAAACTAGTCTGTGACCTTTCTTCATCTTAGTTTCATCTAATTCTCAAAAAGGTTTTCTCTTTATCTATCTATATATCTATTCATCTCCCCTCTGTATCTGTAATCTCTTGTTTGAAAGGCTTTGGTGTTTAGTCTCTCTGTCAAAGTTTTCCCCTTTTTTGGTGTATCTGTCTTGTGGCGTGAGATTGATGTTGTTTTACCAAAAGTGATGACTGTCACAACTTGTGTTTTGTTTCTTGGTCGGAAAATTTCTAATTTCGGCCAATCGTCTCGATTTGGTTTTACTCAAGATAGTACTGTCGAATCAGAGTTCGTTTAGATATGACTTCTTATGTGGGTGGAAGTATATCAATTTAGAAACTTTTAAGTCTCTCTTTTATATCTTTTTTATTTATGTAGGTCTTCTTCATCATTCTTGTGTGAATAGCTTGATTAACGTTAGGCATCAGATGAGTAAGAAAGGTTCCACTTTGCCATACCTGAACACTAGCATCTCATGGGGTGGTATGATTTCAACTGAACCCCTAAGCCTGAAGGTGGTTGATGCAAGGCCTGAACATATGCATGCCACAAAGCAAATCAGTTTCCAGGACCAGGATTCACCTTCAACTCAGTCCACTTGTCAGTCTTACACTGAAGTTGCTAGTAGTGGAGATGATAAATCTTGCAGACAAATCTCCTTTTCAACCAAATCAGGTCAGTTTCTACTCGGTTTGTGTAATCTTCTATGTTAAAGACTCTTGCTTGATGTTTTGGCTTGATCTTGTTTGCTTATCAGATATTAGAGTGTTGGTATATGTTCAATACGTATGTTATTCACAAGAGAATCAATCATTTTGCTATAAAGAATGTTATCATCTCTCTCATTTTCTTGTCTAGGATCTGAAGAAACTCAGCGGAAGGTATCTGCGACTCATACTAAACCATGCGCAATGACATCATTCCCGAACATGCACTTTGCTCCTCCGCAGGTACTTGTAAACTTTTAATTTGTAATAAAAGCAATCATCTAATGGTGGACTGATACCTTATATCATACATGGTGCAGACTAATTTCTCATTTCACTATGCTGATCCACATTATGGTGGTTTGTTAGCTACACCTTATCTTCCACATGCACCGGTTAGTAAGACCTTTCTTTAGTATACTTTCTTCGTCTGCCATGCGTTGCAGTGATCATAAGTCTCTTTATCTCTTTTGCAGACATGCAATCCCCAAATGGTGGGTATGGTTCCTGGTAGAGTTGCACTACCAGTGGAGATCACTGAAGCTGAGCCAGTCTTTGTCAATGCGAAGCAATACCATGCAATCATGAGGAGGAGGCAGCAACGTGCCAAGCTTGAGGCTCAGAACAAACTAATCAAAGCAAGAAAGGTATAATAAGCACCAACAAAAGCTTCTCATCTATAATGCTATGCTCATCTCTGTTTTTCTTTATTGCAACAGCCGTATCTTCATGAATCACGACATGTCCATGCTCTTAAAAGGCCAAGAGGATCCGGTGGAAGATTCCTCAACACCAAAAAACTTCTTCAAGAATCCGAGCAGGCTGCTGCCAAAGAACAAGAACATGACAAGTCGGTCCAACAGGCAAACTTGTCTAGATTCAAAGCTCATGTGCTGCAGCACAACAAAGACCGTGGCGGATCAACCACTTCTGGCTCTGACGTTACATGTGTTTCCGACGGTGCTGATATCTTCGGACACACTGAATTCCAGTTTTCAGGTTTCCCAATCCCAACACAGACTAACCGAGCTATACTTGTTCATGGTCAGTCCAATGACATGCATGGAGGTGGGGACTTGCACCATTTCTCTGTCCATATCTGAGACATTGGATCTTTTGGTGTTGTTTCAATGTTTCCCACCTAAAGGGGAAGTCATCCTTGGCTACTACTACTAGTTCTCTTGCTTGTTGTTACTTTTTTATGTTTCAATTTCACTTTATGTGTGTTAAAATATCACAACAAGAACAAGAACTACCAAAATCTTCAGTTTGAAAACACTTTTAATCTTCTCTTACTATCTCTTGTGTAAACTAGTGCTTTGATTCTGTATGAACATGATAAATAAATAAAACAGATTCTGCATTCCACTCCATGGACGTGTAAGATACATTTCTGAATATCTTACAATCTAGTTGACAATGTTTGATATACATTTAATGAAGAATCTTGTAGTTTATATAGTATAAAATTATTTGTTTTTTCTGTAAACTTGAATTAAGAAAAGAGGTTGAAAGATTCTACTTTTGAGTCTCACTTATCAGTTTGAGAAGATGTCATCACACACTTAAAAATACTTGAAAATATTACCATATCTTGGACATGTTCATGAATAAAAATATCAAAGCCATCTGTTACCAATTATTTCCTATAAATTTATTTGAATAAGGTAAGAAGAAACCCAGCATCGGTAAGAAACTCAATTCTCTTAAAACATAGTTTAGCTGGTTAAAGGTATTATCCACTTAAAAGTTAACAGCTGTGTTATTTGGTTTCTTATAAGAAACGCACGTCTCTCCAAAACCAATCGATCCTTCGCCTTTCTCCTCTAATTTTCACTGTTTCTTATTTCTAACTATTATTTTAACGTGAGAGACGTGACTAGAGACGAGCCGCTATGCCCTAAGATTCTGCTCCTCAATAGTTGACTTTTGTAGTTATGTGACAGATACAAACTTGTGTTCCTGAAACACTAACAATGATCATACATAAAAACAAAAGACAGCATTTTCAATTAATTAAAGACACAATCAAACCTGTAAATCACTTTCCAAAAGTGATTCATGACTTGCTGATTATAACATATTGCCAAATCAAGTCTTGTCCAACAAAGTCTTACAAGTCATCATTTATCATACCGGTTTAATAGCACGGTTATGGAGAACCGATCCAAGCAAATGAGGGAGGAATGAACATTTCTTAACAACCGACTTTGAACACATTCCTTACAATATGACTGGAAGCAAAGGAAAGAGCAGAACAGCTAAACAAATAACAAAGATCGGTAAGAAAAATAAAAGACATTTCAACAAAGATTCTTCCATGTGGTTTCTCTGAGCTGTCAACACTATGATTTAGAGCAAAACCCGTCATGGTTCTTAGCCGAAAGCCGTTTCAAGAACTCGTAGGTAGTAATCATAAAGAATAACATTAGAAATGAATAGTGAAAAAAAATGCAGAAGAATAAAATTATAAGAATGTAAAAGAAAATTATTACTTATCAATACTAGTAAGAAACAAATTTATTCTATATTCCTCTAGAATAAAAGAATGAAAAAGATCAATACTAGTAAGAAACAAATTTATTTTATATTCTTCTAGAATAAAAAAAATGAAACAGAAAAATTATTCTTAATAAATGGTAAAAAAAATTAAGAATAGCAAGAAATGCGTTATTTACTTTCATTCGTTGGTCACCAGTTAGACCCATAGTAGTTGCAGACATTGACATTGAAGCACATTTTGGTCGCAATCCTCTATAACAAGCTGTCCAACCACCTTCCCTAACCAAGTTTCTCACCGTCTGTCCAATACTCGACCAAAGCAATACAGATCAGAATAGCTTACAGAGCATTGGTGTTCTGATTCACATGCCAGGATGGAGACTGATAATGCTTGAGCATTGAAAGTCTGTGAAGCATCTGGCTGGTATCAGATTCATTCTCAACTGCAGCTGCGGTCTGCATATAATAATAACAACCAGAATTGGATAAAGTGAGCTATTGGAAACACACAAAAAATAAATAAATAAATAACAATTACCGCTCGGCAGTATTGGCAGATGATTGGTATATTTGAAGAAGCATCGTTGTTCTCAGTGGTGCTCGAACCACCAACCTCCAGAGGAGTTGCCCATGCAAGTTTTAGCCTCTGATCGTAGATGAATAGGAACTTGGAGAGCGCTTGAAAGGCCATCTCTGCTCCTTCTCGGGTGGTGAATGTGTCTAGGGCACGGCTTTCCCAGGCAAAGAAGCTGACAGATTTGATCACGCCATAAGCAGCAAATTTGTCTATTATGCCGTGCTCGAGGATTCTCATCGTGTTTTTAATAAATCCACGGATGGCAAGTGCTGTGATGCTTTTATCCTCTGGCGGTTCCAAAGGAGTGCCTATACCAGCATCATCTTCATGTTGATGGCTGTGAAGAAAGAATCAGAAACTACTCAATCTGAGTGCAAAAAATATACTAAAGCATTAAGGGGAAAAGACTAACATAGCATAAGTTGAGCACAAGATAATAAATGATCACAATGAAGCAATAAAGAAGAAGATAAGATTAGATTACCGAGTATTATTTATGTTGTTGTGGCTGGGGAATGGAAACTTCGTAACACTACTTGCCCAGTAGCAGAAACGCCAGGCACGCTCCCTTGTATTGCGGAAAGCACCACTACAAGAAAACACAAAATTAGCGACGAAATGTAACGAGGAAAATAAGTCCTCGTAAATGTATGTCTTATTTACGAGAACCTTACGAGGAAAAAACAAATCAGCGTAATTTCGTCGTAAAATAACGACAATAAAGTTTCGTCGTAAAAACAACGCAATTTAACGTGGTTTTTACGAGAAAACAAGATTTCGTCGTAAAGTAGACATAAATATAAAGAGGAATTTACGAAAAAATATTTTAAGTCTAGTTTGCGTCGAAATTTATGATTAATTAATTTTAGCAGGTTGATTATAACGATCCAGATTACCCCAAATGGTTTCATGAATTAATTCAAAACTAAGTCTGTGTCCTTTCTTCATCGTCGTTTCATCTAATACTCAAAAAGGTTTCCTGGTCTTCTATCAATCTCCCTCTGTATCTGTTGTCTTCTTGTTCGAAAAGCTTTGGTGTTTAATCTCTCTGTCAAAGTTTTCCCCTTTTCGTTGTATCTGTCTTGTGGCGTGAGATTGATGTTGTTTTACTGATTTGGTAATCCTTTCATCTCAAGTCAACGCCCTTTTTGCCAAAAGTGATGACTTGTGTTTTGTGTTTTGTTTCTTGGTCGGAAAATTTCTAATTTCGGCCAATCGTCTCGATTTGGTTTTACTCAAGATAGTACTGTCGAATCAGAGTTCGTTTAGATATGACTTCTTATGTGGGTGGAAGTATATCAATTTAGAAACTTTTAAGTCTCTCTTTTATATCTTTTTTTATTTATGTAGGTCTTCTTCATCATTCTTGTGTGAATAGCTTGATTGACGTTAGGCATCAGATGAGTAAGAAAGGTTCCACTTTGCCATACCTGAACACTAGCATCTCATGGGGTGGTATGATTTCAACTGAACCCCTAAGCCTGAAGGTGGTGGATGCAAGGACTGAACATATGCATGCCACAAAGCAAATCAGTTTCGAGGACCAGGATTCACCTTCAACTCAGTCCACTTGTCAGTCTTACACTGAAGTTGCTAGTAGTGGAGATGATGAGCATGATTATTGGGAGGTTCTTAGGGTAGAGTTCTTAGCGGAATATAAGAATCCGTCTCTTAACTTTAACTAAAAAAACTAAGAACCGTCTCTTAAAACTCTTATTTAAGAGCCGGTTCTTAACTTTTTTAGTTAAAAGTTAAGAGACAGGTTTTTATATTCCGCTAAGAACCCTAGCTTAAGAAATCTTGCAGACAAATCTCCTTTTCAACCAAATCAGGTCAGTTTCTACTCGGTTTGTGTAATCTTCTATGTTAAAGACTCTTGCTTGATGTTTTGGCTTGATCTTGTTTGCTTATCAGATATTAGAGTGTTGGTATATGTTCAATACGTATGTTATTCACAAGAGAAACAATCATTTTGCTATAAAGAATGTTATCATCTCTCTCATTTTCTTGTCTAGGATCTGAAGAAACTCAGCGGAAGGTATCTGGGACTCATACTAAACCATGCGCAATGACATCATTCCCGAACATGCACTTTGCTCCTCCGCAGGTACTTGTAAACTTTTAATTTGTAATAAAAGCAATCATCTAATGGTGGACTGATACCTTAGATCATACATGGTGCAGACTAATTTCTCATTTCACTATGCTGATCCACATTATGGTGGTTTGTTAGCTACACCTTATCTTCCACATGCACCGGTTAGTAAGACCTTTCTTTCGTATACTTTCTTATACATCTGTCCATGCTACTTTATATATGCTATTTTATTTATGTGTTTTCTTGTAGTGCACGCATGGCATGCTCACTTTCTCTTCTCAACGGATCATCGTTGCAGAGCACGCCCCTTTCAAATGTTCTTTGAGGTTTTACTTTTGGTGTTCTTCTTCTTCCAATGGTATCAGATCCATCATCATTCTGCATGCTTGTAATCAATCAATAATCGCCAGCTAGACGCTATATCAGAAGAATAACAATCAATATCGTCAGCTAGACTCCAGATACCAAAGTCTCCAAACAGAACATCAATAATAATAAAAAAAGACATGAGATCTGAAATAACAAGCAACACGACATTCAAAGATTGTTTTGAGAGTTGGAATTTACCACTTGCGCGAAGCAACAAGCTCAGCTTAGATATTCGGAGCTTTCCTCCCGTCCAAAGGATAACAATTCAAGATAATCCATGATTCTCCTCTCCTCTCCTCCACTGATTTATCCTCTCTTATATCAATCACGTCGGACTAATTATAATATGACGCTACTTTATATATGCTATGCTAGGGCAAAGTCGGTGGTGGATTTGTGTCTATTTGTAAATTAAACCCCAAGCTTTCCACAAAGATGCAAAATCAACTTATTCCCTTTTTTTTTTATAACTACAAATCAGACCTTCATTATTACAATACTTAGTAGTTACGGATGGAATATATTTGTCTAAAACGATTTTTTTCCACGTCAGAAGTTTCGTATACTAACAGTTCCACCCAATTTGAAAGTTTGAAAACCGAACCCATATGGCTTCGGTTATTCATCAATCGAGTGGTTCATAAGAGGTAACGAAACCGAGAAACCAGAAAAATAACCCGACCAGAGATTCGATATGTTAACCCGGTTGGAATCCATTTTTTTTAAAACTCCCAGTTATACGAACCCTAAAAACCACATTATTTAAGGTTAGTTTTTAATAATGTTTCTCCTTTAATATATAACTAGATTAAAAAGGAGGATACATTTTTTGTATATAAAAAAATTATATATAACCATAATTATTTTTTGTGGTTCTGATAATTCAGGTACGTCTACGTCTGATAATTCAGGTACAATGGTTGTACATATTGACTCTTGCTCTTTTAGAGTGTTGGTATATGTCAATGGTCATGTTATTACAAGCGAATCAATCATTTTTCTTTCCTTAAAGAATGTTACCATCTCTCTCATTTCCTTGTCTAGGATCTGAAGAAACTCAGCATAAGGTATCATCGACTCATACTAAATCAGGTGCAATGACATCATTCCCGAACATGCACTTTACTCCTGCGCATGTACTTGTGAGTCTTTAATGTGTGATAATAGCAATCATCTGATGGTGGACTGATACCTCATATCATACATGGTGCATGCTAATTTCTCATTTCACTATGTTGATCCACATTATGGTGGTTTGTTAGCTACAACATATCTTCCACATGCACCGGTTAGTAAGACCTTCCTTTCGTATACTTTCTTATACATCTGTCCATGAGATTTCAAGTCTCTTCATCTATTTTGCAGACATGCAATCCCCAAATGGTTGGTATGGTTCCTGGTAGAGTTGCACTGCCAGTGGAGATCACTGAAACTGAGTCAGTCTTTGTCAATGCGAAGCAATACCATGCTATCATGAGGAGAAGGCAGCAACGTGCCAAGCTTGAGGCTCAAAACAAACTAATCAAAGCCCGGAAGGTATAATAATAAGAACCAACAACAGCTTCTCATTTAGAAAGCTATGCTCATATTTGCTTTTCTTACTGCAACAGCCGTATCTTCATGAATCTCGACATGTCCATGCTCTTAAAAGGCCAAGAGGATCCGGTGGAAGATTCCTCAACACCAAAAAACTTCTTCAAGAATCCCAACAGGCTGCTGCCAAAGAACAAGAACGTGACAAGTCGGTCCAACAGGCAATGAGGCAAACATGTCTAGATTCCAAGCTCATTTGCTGCAGCACAACAAAGACCGTGGTGGCTCAACCACTTCTGGCTCTGACATCACATCTGTTTCCGAAGGTGCTGATATCTTCGGAAAAACTGAATTCCAGTTTTCGGGTTTCCCAACAACTTAGACTAACCGAGCTATGCTTGTTCATGGTCAGTCCAATGACATGCATGGAGGTGGGGACTTGCACCATTTCTCTGTCCATATCTGAGACATTGGATCTTTGGTGCTGTTTCATGTTTCCCACCAAAAGGGGAAGTCATCCTTGGCTACTACTACTACTAGTTCTTCTGCTTGCTGTCACTTGCTACTTTTCCATTTCACTTTATCTATTGTTTTAAGACATCACCACAAGAACTACCAAAATCTTCAGCTTGAAAATACTTTTAATCTTCGCTTACCATGTCTCCTTGTGTAAACTACTGGTTTGATTCTGTATGAAGATGATAAATAAAAACACAGATTCTGCTTTCCACTCCATAGACGTGTAAGAGACATTTCAATTTTCTGAATATTTTACAATCTAGTTGACAAAGTTTGATAAACATTTAATGAAGAATCTAGTAGTTTATACAGTATATAAGATTATTTATTATTCTGTAAACTTAAATTTAAAAGGAGGTTGAAAGATTCTACTTTGAGTCTCATTTATCAGTTTGAGAAAATGTCATCACACACTTAAGATACTTGAAAATATTGCCATTTCTTGGACACGTTCATTAATAAAAAGTATCAAAGCCGTCTGTTTCCAATTATTTCCTATAAATTATTCTGAATAAGGTACGAAGAAACGTAAGATTCTGCTCCACAATACGTTGACTTATGTGACAGATACAAACTTGTGTTCCTCAAACACTAACAATGATCATAGATAAAAACAAAAGACAGCATTGCCAAATTTGATGCAAGAGTATGAATTGCCCAAGTCTTACAAGTCATCATTTATCATACCGGTTTAGTAGCACGGTTATGGTGAACCGATCCAAACCTAGAATCCAAGCAAATGTGGGAATAAACATTTCTTTATTTAGAAACAACTGGATTTTAACACATTCCTTACAATATGACTGGAAAAACAAAAGAGAAAGCAGAACAGCTAGACAAGAACAAGAACAAGAAATATAGATAACATTTTCTCTATGTGGTTCTCTGAGCTGTTAAACAACTATGATTTAGAGTAAAACCCGTCATGGTTCTTAGCGGAAAGCCGTTTCAAGAACTCGTAGGTAGTGATCATAGTCGTTGCAGACATTGACATTGAAGCACATCTCGGTCCCAACCCTCTGTAACACGCTGTCCATCCACCTTCCCTAACCAAGTTCCTCACCGTCTGTCCAATACTCGGTCCACCACGCTTCCCATTGCTATCTTCCCCATCAAGAACCTGCAACCTCGTCTTGATTGTGTCCAGCGGCATCGTAATCAAAGCAGAAACACTCCCAGCAATCGCAGCACTTACTCCCTGAACAGCCATTACCGTTTTCGAGTCCGGTTTAATCG

>.::GWHANRE00000016:46397807-46402173(+)
TATGATTTGATGTATATAATATATATTGGCTCGAACTTAAATATAGTTTTAGATATAATATTACTAAATCTCATCAAAAATATATTAAGTGAAGAAAATATAAAGATAATTTCATTGTGAATATAAAACAAATAATATAGCAATAGGTACTTACTTATATAAAATATGTATACATATAAATTATTAATTTATAATTTTAATGAGACCATATATTTACATAAAATTTTCTAAAAAAATATTATCTTATTATTTTATCAATTTGTATTAAATTTTGAACCGGCCAAGTTGAGACCGATAAAATTTATTAATTTATAGAGATTAATAATTTATCGAGTATTAATTTATAGAGGTCGTAGAACCAAAACTAACTATGTAAGAGACTTGCCCATTACACAACTTGTTTTCTTTCTCATAGGTTTACAAAATTTTCTTCAAAAGCTATTAGTTCACCAGTTCTCTGATTACTAATCAATGTAATAGATGTTAGATTTGTTTTGCAGTCTATCGTGCTAAACCACTAGTCTTTGACATGATCTTCTTGGTGCAATAGAATCTTTTTGTCAGTTTTATAGTGTTATGTAACTTGTTCAAACTTTTAAACTGTTTAGGTTGTTTAACTTATGCAGATAAGACACATATATAGTTTTAGATAATTCAACTTGATTTCTAAATACTTGGGTCAATGAAAAAGACATATCGTGCCAACTTAGCTAACGCTGTACATCATTTACTGGTATATTCTTTTACTTTAAAAAGTGTTATATCACCATCATTCTTATGTAAAAACTTTATCTAAACTTAAACAACCAGATGTTTTCTATTTATTTTCCAAAAGCAAGGAATGTTTCGTGACTTTATTCGTGAGAAAGGAATATAGACGACTGGTTCACTATTTGTAAAAGAGGTGTGTAGGTCACGTTACTCTTGCAGCTACGACTTTTTTCAGCTGCTTCGTATATATATCATCTCTCGAGAAACTTTAATAAATTTCTTTGCAAAAAAAAAAGAAAGAACAACTTACGAAAGCTTCCATTGGCTTTTCTCCTAATTATGACTCCCCAAGTGTTCGTGAGTTTTCGAGGGGAAGATACGCGAAAAACTTTTGTGAGCCATCTCCTTAGCTCGTTCAAGACCAGTTGCATCACAAGTTTCATAGCCTCTGAGCCTTTAGAGGCCACGGATCATGAGGCTATGGGAAAGTCGCTAGTTTCAGTCCCCGTTATAACAAAGAGCTACTCGGTTTCGGAATGGATGGTGAAGGACCTTAGCAGGATGATAGAGTGTGAGAAGATAGGAACTTTGAGAGTAGTTCCTATCTTCTTCCAAATTAGTCCTTTGGATATCTTAAGTCACGTAAAAAAATACGCGAAAGTGCAGGGTGGGAACTTGGAGATGGTGAGAAAATGGCTGACTGCTCAGGTGTCTCGTAAACCTAGCTTCCATTCCAGTGACTGGTACAATTGTTTGTTATTATTTATTCGTTTAATTTTGTTTTTAGATTGCAAGTTTTTTTTTTCTTTTCTTTTTGTGCTAATGAGCAAATAGCCAAATTAATACCGTTTTTATGTTAAGGAGTTAATATTAAAACGTAATATTCTATCAGTAAAACTATTTTTTATTCTGAAAATGCTACACAAAAAATCACAAAATAACATTTATAAAAAAGTATATCTCTAGAACTTTGGGTTTAAGATTTTAGAATTTAGAGTAATAAATATGTATTTTATCTTTTGAAACTTTTTTCATTATTTGTTAAGAATATTCAATATTTTAAGGTTTAATAATTTCTATTTTACAATTTTCAGTTTTGCATGCTGTTTTTGATAAAAAGACTTTTTCTTCTATAAATAAACTTTGCTCTATTATATATATATATATATATATATATATATTTTTTTTTTTTTTTTTATTTGAAACAAGGATTGTAATCAGTGGCGGAACTACGCTATAAGGAAAGGGGTCACATCACCAACACGATTTATTTTAAATGATATTTTCTCTCTAAAATATGGTGAAATAATCAAGAAATTAATGTATTGACCCCTTAAAAAATGTAGCTGTTGTTAAATTAACCTGCACTGATTGTAATAATAGTTATTGATCGAACTTAGTTTATATTTAAAAAAAAAAAAAACTCATTCTACATGATAGGGAGGACGACTCAGAGCTGGTGGATAAAGTGACTGAATTCGTTTCTAATATCCTGAAATCTTCCGGGCCAAGCTATTATAGTACTGGTTTAGGTCCGGTTCGGAGTTTGAAGCTAGAGAATGAGTTCAGATTAACTCCCACGACCACATGTGATATTGAAACTAACCAGAGATCATTCCCGCTCAGCTTTCGTTTTACGCCCTACGACTCCACTTACTTGTCGATTATGTACACGAAGCTTCGCCTAGCAAAGTTGCGTGGTTTAGTACAGGCTGTACAGCGTGCAGAGTCAGGTATAATTGGTATCTGTGGAGTTGAAGGTGTTGGGAAGACAACTCTTGCAAGGGCCCTTTACGAGGAGATCTCACCAAGATTTCAGCACCATTATTCTACCAATATTTTCAAAGACGACAAAATATCGTTCCTGTGCCCACCCAGTTCACTGCAGGTGCAACCTATAGAAAGGTATAAGAAACTTAGCTCCGACAAGGGCATCAAAGAACTGATGGGACACCGCAAGGTTCTGCGTGTTGCTGATGGTGTAGATGACATTAATCAGCTAAGAGGTATAATTCAAGATGCTAGTTGGTTTGGACCAGGAAGTCTAGTCATTGTGATCACACAAGACAGGTCTTTGCTTACTCAATGTGGAGTAGAACACATCTACGAGGTTGAGTCTCCAAGATACGAGGAAGCTCTTGCTTTCTTCTCAGAGTTTGCTTTCAAGCAGAGCAGCCCTCTCCCCGGTTTCGAAAGTCTCTCCTTCCAGGCTGTACATTTGGCGAATCGTCTTCCTCTGGCCCTCAAAGTGTTGGGGTCGTTTCTACACGATAAGGGAAAAGATGAATGGGTAAGTACATTGCGTGGACTGGAAGCGTCACGTGATAACTATGCTTCGGAGGTTAATAGGTACCTAAGAGCAGATAACTATGCACCAAGGCGTCCGATCAAAGTGGACAATCACATTGGAGTAGATGAAGCAAACTGTTTCCCGCTATATTGCTTGGCTCTAGAATGATCGATCATTGGTCTTGTTCAAAAATTATGTCATTTCTCCACATGGATTTGTTTGAATTAAGTAATGTTGTGCGATTTGTGATTGAATAAGACGAACAAGAAAATATGTTCGTCACTAAACTCGTTTGTATGCTTGTCGTTTGATAATGTGTGCATGTGTGTATTTTTCTTATGTTGTATTGTATGTGATGGGTGGATTCAGCCAAGTCTCGTAACTCGTAAGCATTCGTTTGACTCGGATGGCATAAGAACTCTTTTAAGTCTCGCAAATATGCAGCATGTGAATAAGTTCCAAGACAATAAATACAATTGAAATCTGGCAGCTGATGACGGAGAGTAATTCACCTTTATATCACTTTTTTTTTGTTTTGTTTTTGACAATCAGAATGTGGATCATGTTCTATATGCCTGTCACTCAATCAAAAGGTATACAAGAAAAAAACAATGTTGTATGAATGAGAAAACAGACCGACCCTTTTTCAATTACAAAGGTAAGCGTTCCCAAACAGCTACTGACGACAATCAATAAAAAAACAACCCACGAGACTTGTAGGGGGATCAAACAAATAATATAGAAAAATGCGTGTTAAATAACAACAAGACCACAAGAACAAACAAATGCAATATCGAGTTACCAGATTTGTTGGCAGGGGTTTTGGCCAAAATCATGCAACATAATTTACTGAGTATGACCTTTTTCATTGATCAGAGTTAAGGGCTTTGGAGATCCATTCTGACACTGCGGCATGAGTTTCTGAATCCATTTTTGGAAGTAGGGACAGTGGAGTCACAGATACCTGTCATTACAAAAAGGGCAAGTATTTAGATTAGTATCAATAAGGGTTGATTCAGAAAAGAGCATATGATCATCATGTCAACTTACAAAACCATCTTCTAGAGCCTTGATATCCGAATCTTCATCCGTATGTTCTTCTTCTTTAGCCACAAACTGCACATACACATATTCAGAACTCAGGATCTAAGACACTTGAAGAGAACAGAGTTCAAAAAATTTCTTTACCTCTAGGCGAAAGTATTTCTTAACACGGCTCTCAGTTTTAGGTGCAACACCAACCGATTCAATCTCCACAATACTCTTCTTCTGTGTTGTAAAACGACGAGCAGCCCCCTGATATTGCCACATATCTTAATCTCAGTGGTCTTATTAACTAATCTTGGACCTTCAGAACCAACAACA

>.::GWHANRE00000016:49683395-49691737(-)
GCTGGTGGTGGTGACGAGGGGAAGAAGAGTAACAACCACCCTAGTAGTCACCATGATCCTGATTACATTGACTTTGAATACTTTTAGCTATTGATGGTTGTTATACTTCTTTCAAACACTTCCCGCCTTTTATCTCTACATAATTGTTTTTTATTCAACCTTTTTTTTAATTAGTGTTCAGTATCAAATGTATAAACACATGATTTTCATTCCGTTATGTGTAATTTTGTATATATATCAAATTAAAAACATTCACTAATTAATCACTATATTTGAATCGAACATCCAATGATATTATCTTAAGCTTTTCCGTATTTAATTTTTAAAATATACTAAACTTTTGGTTTACGTGTGGAATTTACGCTGGCCAATGCCTAAACACTTTTGGTAGATATTATTGGGCCGGACATGAAATATCCTCCTCCCGTAATTGTGTCCGAATTGAATCTTGAGATCTTGTGGCATGCATGTTGTTTTTGTGTACTTGCTGGATTAGTGTTTTCCTTGGATATGCTAATCCATCTCTTCTTAGGCTTATGCCATGCATGCAAATACTTATGGACCTTTTGGCAAGAAGAGTAGGGGAAGTAATGTTTCCTCGCCTTTTATTTTGCTTACCAATAATTTGTGCACACAGTAAAGCAAACACGTTGAGGCTACGGAGACAGAAGCGGATCCTCTCTTGCTATCTTCGTGTGTATGTGACCATCATTGATCTTGTACACAACAAGAAAGTGGTATTGACGATGATAGATATATAGTTGCAACATCAATATATATACGGACCCGGCTTCGAATCCCCGTGTGGCCACCCGGGCCCTAACCCTGCTACTTTCTGGGGTGGAAATCACGTGGCTGCTGCGGATCTCGTGGGATTAGTCGGTTGACCTCGGTCGCCGGATGCCACGGATATCAAAAAAAAAAAAAAAACATCAATATATATACCTTCCCAACTTGTTATTTTTATCAACTTTACACGGCCTAATAATTGAATCAGAGTGTCGGCTATAAAAATTCAACGACCAGGCCACCGCGTGGACCCCACACTCACACTAAGAACGGTGTAAATATTTGTTTTTCTAAATTTGATTTCACATTTTCCTAAACTGTGACTTAATAACGAATCTCACAAGCAAGCTTATCTTCTTCGTATGGCTCTGACTTTCCTCTTGGGCGTTTTCTCCTTCATTGTCTTCTGCTTAGGACTACGACGTCTCCTTCACTCTGACAAGAGAAAAAACCCAACGCATCTTCTGCATCATGTAACTTCCACAACTGCTGATGCTTCTCCATCTTTGCAGTCACCCTCGTCCCGCCCTTTGTGGAAGTACGATGTGTTCCTCAGTTTCAGGGGAACAGATGTACGGAAAGGATTCCTCAGCCATCTCTACAAGGCTCTCACCGACAACGGAATCCACACTTTCCGCGACGATACAGAGCTTCAGCGAGGGAACTTCATCAGCCCTGCTCTCCTCGGAGCCATCGAGCAGTCAAGATTCGCTGTCGTTGTCTTATCCGAGAACTACGCCACCTCTCGCTGGTGTTTACAGGAGCTCGTGCATATCACCAAGTGCGTCAAGAAGAAGCAGATGGAGTTGATCCCTGTCTTCTTCGGAGTTGATCCTTCACATGTCAAGAGACAGTCTGGAAACTTCGCCAAGGCCTTCGCTGAACACGACAAGAGGCCTAATAAAGATGCTGTGGAGTCATGGAGAAAAGCTATGGCCACAGTGGGATTCATCTCCGGCTGGGATTCAAGAAACTGGTGATGATCCATTTCTTACACAACCTTTTTAATTTATGTTTGTTAGAACCACAAGACCATGATTAATTGCAAGACCATAATTAATGCACTAGTTTTTTTAGTTGAAATCTAAGAGACGTCTCTTGTACAGACCCTTCCTCGTTAATCATGCCATAAGGTTTCTCAAAAATTAAAAATAGATTTTACTATGAATAAAAGTAAGATATATGATATATTGTTTATATTTATATACACTAGGTAAGGAACCCACGCGATATCGCGTGGGAACTCATTTTTATAAATAAATATATCATATTATAATTTATATATTATATAAATAAATAATTTTAATTTCAAAAATTATCATGTCAAAACGTAGAACATATGTGTTTATATTTACTTGTAGATAATATTAAAAATGTATATTCTATAATTTAAAATTACAACTAAAATACAAATACATCAATACTAATAAAATTATATATTTTTTATTATTTTAGGTAAGTTACTCTAAAATTTTAAGTTATATCAATTTATAATAAATAAATAAAATCTCTTACTAAACATAAAAATCTTTTTAAATAAAAAATGTATAGTTTACGTTAGACTGTTGGGTCGTCAACGAAAAAGTACGAACGATTCATAACCTAAGAGGTACGAACACGTTATAAACTAAGGGATGCAAACATGATGTGATTCAAGAGGTATGAACTTGTTCCAAGGGGTGGACGAATGTTCCTTGACCGAAGGTATGAATGTGTCATGACTGAAAAAGAGTAAATGACGTGAACGAAAGGGTGTAAATTGAAATTGAGATTCATAAGACAAAAAAGTTTCCGGATGGATAAAACATGCAAAATCTAAGAAATATTAAGAAAATGATATATTCTAGTTTGGATAGCATTTTTATGTTGTCGAGAAAAGGTCATACTCTAATATCACCAGCACCATGGTTGACCATAAGACAAAAAAGTTTCCGGATGGGTAAAAACATGCAAAATCTAAGAAATATTAAGAAAATGATATATTCTAATTTGAATAACTTTTTATGTTGTCGAGAAAAGGTAATGCTCATATATCACTAGCACCATAGTTGATCTTTAACATTCTCTCAGTGATGTCTCGTTCGCACTTTTTCAGTCACGATCCATTCTTACCTCTTCGGCCATGATTCATTGGCACTCTTTTGGATACGACTCGTTTGCACTCTTCGGTTACGAGTCACGACACATTTGCACTTTTTTGTCACAGCTCATTTGCAATATTTCGGTCACGACCATTTGCACCCTTTGGTCACGATCCAATCGCAACCTTTCGGTCACGATCCAATCGCAACCTTTCGGTCACGATCCAATCGCAACCTTTTGGTCACGATCATTTGCACCCTTTCGGTCAGAACCAATTTGCACCCTTTTGGTCATGGTCAAGATTTGTTTCCACCCTTTCAGTCAATATTAATTTCACATCTTTCGGTCAAGATCCATTCACACTTTTTCGTTTATGATCATTAATTGGCAGCCTTTCGGTCACGACCGTTTTGTATATTTTCGGTCAAAATACATTCACATCCTTTCAGTCACAAAACGTTCATACTCCTTGGATCATGATATGTTTGTACCTCTTGGATCACAACACGTTCATACCTCTTAGATTACGATGCGTTCATATCTCTTAAATTACAACACATTTGTACCTTTTCGTTGATGACACCACGTAAATATTTATCATTTTTTAATCATTGTTAATATGAAAATTGTGTCTCTTAAGTTTTTTTTATGAAAATTTATTTTTATTAGTATTGATATGAAAATTTATGTCATTTTTTTACTTTATTTATATATATGAATAGTCACATCTTTCAATTTAAAGGTGGTTATTTTGAAATGATACTTATATGAATAGTTACAGCTTTTCAATTTAAATAGTCACATCTTTTCAAATTTAAATGTAATTATTTTCAAATGATATAAATATGAATAGTCACAAATTTTTATTTAAATAATTACATATTTTAAATTCTGACTAATGCACAACTCTCGAAACAAATAACGAAAATACACAACTTTAACAAGAAATAAAATTCCTATAAACACAACTTTTCAACATTGTTTGGGTTTTTCATGTAAAACATTTAAGAGATGCAACTTTTATGTATGAAACTTAAGAGATTCAAATTTTCATATAAACCAATACACTGATTTTTTGAAATGAAACAATTGCAAATATTTATGAAATATTAATAAATAGATATGAGCAAAATAAAAACAAAAAGACATAATTTTTCATCTCAATACTAATAAATACAACTTTTCATATAAAAAATTAAGAAATGCAACTTTCATATAGATGTATAGTCACATTTTTTCCAGTTTAAATGTGGTTATTTTAAAATGATACTTATATGAATAGTCACAACTTTTCAATTTAAAGGTAGTTATTTTGAAATGATACATATATGAATAGTCACAATTTTTCATTTAAATAATTACATCTTTTTAATTTAAATACTAACTAATACACAACTCTTGAAACAAATAATGAAAGGACATATCTTAATATATAATGAAAAGACACAACTTTTAACAAGAAATAAAATTCTTATAAAACATACAACTTTTCAACATTGTTTGGGTTTGCTATTATTAATTTTTTTTTCTTCACCATTTTACTTGATTAGTGAAAATTATGCCTTTAGAAGGCATATACATTGGACTATTTATAGATTTTCAAAAATTTGTTTGAAGAGTCACATCTTTTGAATTAAAAGGTTGTGTCTTTTTGTAATAATACTTATATAAAGAGTCACAACTTTTCAATATAAATGGTCACATTCTTTCAATATAAATAGATATTTTTAAATAAAAAGGCACAACTTTTAGTTGTTGAAAAGACACAACCTTTCAACATAAGTGGAATTCACAACTTTTTGAATTAATTGGGAATGCTATTATTAGTAGATTAGTTATCAAATTTATGTTTATTGATATATCTATATACAAAATTCAAAAATTACTATCGAGTTATGTTATATTTTACATTTATCCACATGGGAGCTAGTGAGCTTGTGAAATCTAAGAATTCTTTTTTTTTTGAACAATCTAAGAATTAATCTAGTATTTATATAGAGACACAACAACTTCATTTTGTCTGAGAGATCATGTGATGTCTTTTTTGTCATGTAGGAACGAGGAGTCAAAGCTAATAGAGGAGCTTGTTCAGGATCTTTCAGAAAGACTATTCTCACCGGTGTCTACGAGTGATAACGGTGAATGGATCGGGATGAGTACACACATGAGAAGTATATATCCTTTGATGAGGGAAGACCCTAACGATGTCCGAATGGTTGGAATCTGGGGCATGGGAGGTATTGGCAAAACCACCATTGCTAAATATATCTACAAAGCCTTCTTGAACAAGTTCGATGGTGCTTGCTTGCTAGAGAATGTGAAAAGAGACTTTAAACGACATGGACCGTCACATTTACGTGAGAAGATCTTGTCTGAAATCTTTCGCAAGAAAGACATGAACACATGGAACAAAGATTCCGATGTAATGAAGCAACGGTTACAGGGAAAAAAAGTTCTTCTCGTCCTGGATGATGTTGATGACATACAACAGCTAGAAGAGTTAGCTGGAAGCTCTCATTGGTTTGGACCAGGAAGTAGAATCGTCATAACTACTAGAGACCGGCGTGTTCTTGACCAGCATGATGTGGAACGCATCTACGAAGTGAAGCCTCTTAGGACTACACAAGCACTTCAGCTCTTTAGCAAACACGCTTTCAAGCAGCCTCGTCCATCCGAAGATTATCGAGAGCTCTCTCTCGACGTTGTGGAGCAGCTCGGTGGTCTTCCACTAGCTATTCAAGTCGTTGGGGGATCTCTATACCGTCGAGAGCTGGAGTTCTGGGAAGACAAGCTGGATTTACTTAGAAACAACGGCGATAACTCTGTTTTCAAGGCGTTGAAAGTAAGTTATGAAGCGTTGGATGAGATTGAAAAGAAGATTTTTCTTTACGTTGCGGTTTGTTTCAACGGAGTGTATATGGACCGTGTTAGAAAAGTGCTAGACCTTTGTTTCGTGTCTTCCAGGAGAAGAGTGTTACCAACAAGACCGAGCATTGTAGCTCTGATGGAGAAGTGTATGATTAGCTTGTCGAAGAAACGTTTATGGGTTCATGACTTGCTCCAAGACATGGCTGAGGATATTGTATGTGAAGGGAAAGATGAAAGGCCATGGAAACGTTTAATGCTGTGGGATTTTGAAGATATCAATCACGTTTTTTCCACCAATATGGTAAGCATAGAACCTTTTTTAAGTTCACTTTATGTCCCATTTGAACATTTGAATGTGTGTTTAAATCATTAGGGAGATGAAGCAATTGATGTTGAAAGCATATTCTTAGACATGTCTGAAGGAAATGAGCTTAGTATTACCCCTGGGATCTTCAAGAAGATGCCAAATCTCAAGCTGCTTAAATTCTACACTAACTCCAGCGTTGAAGAGAGCAGAACAAGGATGTTAGATGGTCTTGAATACCTCCCTACGCTGCGGTATCTTCGCTGGGATGCTTATCATCTGAAGTCTTTACCATCTCAGTTCTGTACTAGCTTTCTAGTTGAACTCAATCTCTCTCACAGCTCAATAGAAACTGTTTGGAGTGGAAGTCAGGTACCCTTTTCACATCTACATGGTCCTCCTCTTGAATGAATCTTTAACTATGTTATTGTGGTGCAGCAAGATCTTGGAAACTTACGGAGCCTAAACCTCATAAGGTGCAAGCACCTAAACGAGTTTCCAGATCTTTCAAAGGCAACTAATCTCGAGTCTCTCAAGCTCTCAAACTGTGATAACTTGGTGGAGATCCCTGGCTCCTCTCTTAGACAACTCAACAAACTCGTCCACTTCAAGTTAAGCAACTGCAAGAATCTAAAAAACCTCCCAAACAACATCAACTTGAAATCCCTCAGGTCTCTACACCTAGACGGATGCTCTAGCCTAGAGGAGTTCCCATTCATCTCAGTGACCGTCGAGAAGCTGCTGCTCAACAAGACATCTATCCAACAAGTACCACCATCTATCGAACGCCTCACTCGTCTCAAAGATATACATCTCTCTGACTGCAAGAAACTGATGAATCTTCCAGACTGTATCAAGAACTTAAAGTTCCTCAACGATCTTGGCCTAGCAAACTGTCCCAACGTTACATCGTTCCCACAAGTTGGAACGAATATAAGATGGCTGAATCTGAACAAGACATCCATACAAGAAGTGCCGTCGACGATAGGGGACAAGTCAGAGCTACGTTTCTTGAACATGTCTGGATGTGAGAAGCTCGTGAGCCTTCCTCCGACGGTGAAGAAACTGCAACAGCTTAAGTACTTGTACCTTCGTGGCTGCGTTAACGTCACCGAGTCTCCTAACCTCGCTGGGGGAAACACGATGAAGGCTTTGGACTTGCATGGAACATCGATAACAGAGGAACTCGTTGACTCCAACAAGGGAGAAGAGCCTCCTCAGTGTGAAGTGCCAGTGATAAGACGGTTCTTTATGAAGAACGTTCGAGGACGCAGCAAGAAACGCAAATCCAACAGATGATAAGGATCAAGGCAATCTAATAGCATAAGGAAGTGGAAATAAAATAAATAAATTTTATTTGAAATTAAATATACAATTAATGGTCTAAATATTAATTTTATATTACTAAATTTAGAGTTTATAATTTTAGGAAAATAGAGTTATAAAATTTTAAAATTATTTTATAACATTGTTAAATATATAGTTAATGATTTTTTAAACAAGCTCCAATAAATAATTGGAGACGACACTAATAAGGATCACTCAGGACACGTAACAAAACTGCCAGGTGTAACACCTCCTTGGCCAGGTGTTGAGTTTCAAGAATATTGCATGAGTGTATATATAAGCTTTGGTGAGACAGATAAATATGAGATAACAGTCTAACAATGTCGGGAGCGCAAGGAGCAGAGCCGATGGGATCAAAGACGGCGACGACGTACGAGTCGGTGGAAGGAGGACAGAACAAGACAAAGCTTGATTTAAGGTCGAGGGAAGATGAAGGTGGAATTAAAGTTGATAAGCAAGAAGACAAGGTTCCTGAAGCTGCTGGTCTAGGCGGACCTGTCTTTGGCGCTGGTAAAGAAGATAAGAAGCAGGATCTTGGTGTTACCGGCACTGGTTAAATCTCTTGTTTCTATAATGTATAGTATGTGTTTATACTTGTCTTTTCACGTTAGTGTTTGTTTAAGAATCAGAAGTCGATGAATAAAGTAATCTACGGGTCTTTTCTCGTCATGTTAATGTTAGTCCCACAAACGACATGTCTACGTACAATAACCTTTATATGCTTTTAATACGAACAGGGAAGGCGCAAAAGAAAGGCAAACATGCGACCACGGTGGGACTCGAACCCACAATCTCCCGCTCCGGAGGCGAGCGCCTTATCCATTAGGCCACGCGGTCATCTTGTTGTGTTCCTCTGTCTTACAATTATAGTAATATTAAGTTCATCTCTGTTTTAACCTTTTGCCATGTGACAGAGGAATAAAAAACAATTCATGTTCTAGAAACACAGTCC

>.::GWHANRE00000016:49832742-49839938(+)
AAAAATCTAATGATTCAGTAAATAGCCAACGACTCGAAGCAGAAGGAACAAACATTACCAAAACCAAAATCTTCCTGGGAAGTAAGCGTGATAAGGAATCAGCGAAGCAGAAACGATCAGTTTACGCGGCGACGATATCGTCTTCTAGCTCCTGTTTGATCAGTGCACTGGCGAGGAAGGAGAGAATTAGAATAAAACAAAAACCCTAAGTTTTGTTCCCTCACTTTCTCTCGTTTTTTTCCCGGCTATATAAATTATATATGATATACATTTGACGAAAATAGAAGACGGTGTCGTTCCTTGCAGATGATTTTCTGTGTTTACAAATGAGATTGTATTGAGAAGATGGTGAGATTGGTCTCTGATGGGTATAATATGGGCTCGTTTTAGTTTTCTTTCGTTTTATAAATTCTCAACTAAATAAGCCCATTGGGCCCATATATATAAAGTCAGCCGAGTGAGTGTAACAGTGTACGTAGGGCTTGAAAAAAAATCTGGAAAGAACGAACCCAACCCGATCCGAAAAAGTAGTATCGAATCCGAACCGAAATTGATTAAATATTCGAACGGATTCAAAATTTTGGTATCTAAAGAACCGAAACCGAATCCGACCCGAACCAAAATATCTCGGCTACCCGAATGTAACCGAAATAGATTTATATACCTAAATATATTACTTAGTTTTAGATTTAATATATATTAAAAACATCCAAAATATATAAGATACTTTTAAATTGTCTAAAATACATGAAAATATACATAAATAGTCAAAAAAAATGTCTAAAATAGCTAAAATATATTCAAAACACCGAAATACTTGAAATATCTATTGATTTATTATCCAAATATTCAAATCAAACCAATTTATATGTTAATTTTAGGTATCTTGACATATATTATACAAATTCATATGTAATATTTTTTTTTTATAGATTTTGAAAAGTTTTAAGCATATAATGAATATTAAAATTTTAAAAATAATTTAAATGGATTATACAAACTTGCAAAGATTGGAACCGAAATTTAGAAATAGCCAAATGAGACTGAAAATTTTAAACCCGAACAGATACGAACCATCCGAACGAGGGTCGACCTCACGATGAAGATTCGAGTTCAAGTCAATGGCGACTGATTGATTTCCTGAATAGCGCGAAAACTTCATTGATTGATCGGATCGGATCGAATCGAATCGGCTCTTTACTTCCATGGAGATTAGCTTTCTCCACCTGACTATATTCGTCTTCCTCGCATTTCTCTTGGTACCACTACGTCGCTTCCGCGACTTTCTGAAGAAACCGGAGACACCTCAGCTTCGTACTCACGTGCCTTCTTCAGTTTCTTCGGCGGCGGAGGATGAATCGAGGGGCCGGTCTCTGTGGAAGTACGACGTCTTCCTCAGTTTCAGAGGAATAGACTCTCGGAGATATTTCGTCAGCCATCTCTACGAGGCTCTCACCAAGGAAGGAATCAAAGCCTTCCACGACGACAGAGAGCTTCCGAGAGGCGGTTTCATCTGGGAAGAACTCGTGAAAGCGATCGATGAGTCACGATTCGCCGTCGTTGTGCTCTCCGAGGGCTACGCTACCTCTCGCTGGTGTTTGGAAGAGCTTTCGCTTATCGTCGACCTCGCTTCCAAGAAACGGCTTGATCTGATCCCTGTTTTTCTTGACATCGATCCGTCAGAGTTGAAGAGGAGAAACGGCTGCTTCGAGAAAGCTCTTGCGAAACATGAGGTGAGGTATGATCTGGAGACGGTGGATAGGTGGAGAAGGGCGTTGGCTGAAGTTGGAAATATCTCGGGATGGGATTCCAAGACCAGGTTCATTCTTCTTCAGCAATATCAATTTTCTCAGGGCATTTAGGCTCTGCTCGGTAACCATCCCGGAAAAAATAGTTAAGACGCAGAAAAAAATTAGTTAAGCTGCTGAAAAATTTAAAATTCACACATAAAACATTAATTAAGCTGCGGAAAAAATAGTTAAGCCGCAGAAATTTTTTTGAATAAAATATTTATACGGTATTCATTTTGTTATAAGGAAAAATAAAATGTGAAAATAACTAAAATTTATTAAAAAATACTTTAGTTCTTATTATAAATATTTAGCTTATCTTTCAATTCGTTTTAATAATAGATTGGCATTTTCAATACGTTTTAATAATAGATTGACATTTTACAAAACAATTTATAGTATAACTTTATTTACAACATAACTCTTGATCACTGCAAAAAGTATGGCTATTTATTTAAAATTTTAAAATGTTATTAGCATAATTTAATAATATGAAAGTGTTAATTTTGTAAAATTTTCAATAACAATCTACTAAAACTCACTTTTCCACCTAATGAAAATTCTCTTTATATTTTTGTTCAGCAACTTTTCTTGATCGGTAAAATACTTGCGGAATTGCGTTTGAAACTTGTACAACAAGTCGTTGGTAAAATACTTGCGGTAAAATATGTGGCAGGAGCGAGGAAGCAGTGCTTGTACAAGAAGTCGTTCGAGATCTTTCTAACAGATTGTTCTCACAGCCATCCAGCGACGCAGAGGGACTGGTTGGAATAATGCCCCACATGAGAAGCGTAGAATCTCTCTTATCCATGGACTCGGGAGATGTTCGAATGGTTGGAATCTGGGGCATGGGCGGCATAGGTAAATCCACCATTGCAAAGTTTGTTTGCAAACGCCTCTCAAGTAAGTTCGACGGCGTTTGCTTCCTAGAGAATGCGAAAGCGGAATTTGAACAGTATGGTTCATCGCATATGCGGCAGAAAGTCTTGAGGGAGATCCTCCGCAGAAAAGATCTGAACTCATGGGACGGTGATTCTGGTGTCATGAGGCAACGGCTCCGTGGGAAAAGTATACTTCTTGTCATCGACAATGTTGACAACGTAGAACAGCTTCAAGAATTGGTCGGGAGCCTTGAGTGGTTTGGACCGGGGAGCAGGATCGTTATAACTACGCGGGACAAGCGTGTGCTGGAGCAGCATGATGTGGAATACATATATGAAGTCAAGCCTCTGAAGACTACCCAGGCACTTATGCTCTTCAGTAAGCATGCCTTCAAGCAACCTCGACCACCTAAAGATTCTGCAGAGCTCTCTATTGATATCGTCAAGCAACTCGATGGCCTTCCTTTAGCTATTCGAGTTGCTGGTGCAGCTCTGTATCGCCGGGACATTGCAGATTGGGAATATTATCTGGACCTACTGAGAACTAATGTCAATAGTTCTGTCTCGAAGGCGTTGAGGGAAAGTTTTGAGGCATTAAACAATCAAGAAAAGTTAATATTTCTTTACGTTGCCTGTTGTTTCAATGGAAAGCATATGCATGGCGTCAGCAGGGTGTTAGACCTTTTCACTGTTTCTGGGCACATGCCATTCCGCTCCACGCTGTGTATCAAAACTCTTAAAGAGAAATGTCTAATTAGCATTTCAACCACAAAGAGGCTATGGGTTCATGATTTACTCCAAGATATGGCTAGGAGTATCATTTGTGAAGGAAAAGAAGAAAACCCATGGAAACGTAAGATTCTGTGGAACTTTATGGACATCAACAACGTGTTTTGTGAAAATATGGTAAGCCATTAACTTCTTTTAACTTTTAAGCTTCATCAAGTCATGCACGTTGTAGTATCTCACTATCATTAGAATCTATGTTTGGAGTGAAGTGGTTGGTTCTTTGGTCATATTATTTAAGGCATGTGCCGTAGTATCATGGTTTCATCTCTTACACTCAATTAACAGGGATCTGAAGCAGTTGAAGTTGAGAGTTTACTTCTTGACATGCCCAAAGGAAAGGAGCTCTGCATAAGCCCTGCAATCTTTGAGAGGATGTACAATCTAAAGCTGCTAAAATTTTACAACAATTCCACTGGTGGAGAGAGTAGTAAGATATGCATGCCTGGCGGCCTTGTCTATCTCCCTATGCTGAGATATCTTCACTGGCAGGCGTATAGTCTGAAATCTTTGCCGTCTCGATTCTGCACTACATATCTAGTTGAACTCAACCTCCCTAACAGTTCGGTTGAAACACTTTGGAATGGAACTCAGGTACTAATTTATGTTTATGCTCTATATTATGAGCTAGTTTGTAGTCTGCTAGTTCTTTTTGTGGCTTGAGCTGTTGTCTATTTATACGCCCAGGACCTTGGAAATTTAAGGCGAATGAATTTGAGAGGATGCAGACGACTACTTGAAGTTCCCAACCTGTCAAAGGCGACAAGTCTAGAGAAATTAAATTTGGACAACTGTGAAAGCCTAGTTGATCTCACTGATTCTGTTAGACATCTAAATAACCTCGGGGTACTGGAGCTGAGCGGCTGCAAGAAACTCAAGAACCTCCCAAATAACATCAACTTGAGGCTTCTTAGAACTCTACATCTTGAAGGATGCTCAAGTCTAGAAGATTTCCCATTCCTTTCAGAAAATGTTGAAAAGATATCACTTGACGAGACAGCAATCGAGGAAATTCCAGCGTCAATTGAGCGTCTATCAGAGCTCAAAACTCTGCACTTATCAGGTTGCAAGAAACTGAAGAATCTTCCACGTACCATTAGAAACATAGATTCCCTCAAAACTCTCTGGCTCTCCAACTGTCCCAACATCACACTATTTCCAGAGGTTGGAGATAACATAGAATCACTAGCGTTGAAGGGAACGGCAATAGAGGAAGTGCCTGCAACGATAGGTGACAAATCAAGACTCTGTTACCTCAACATGTCCGGGTGCCAAAGGCTTAAGAACCTGCCTCCCACTTTGAAGAACTTGACACACCTGAAATTCCTCTTACTCCGGGGTTGCACCAATATCACAGAGCGTCCTGAGACCGCGTGTCGACTAAAAGCGTTAGATCTGAATGGGACATCCATAATGGAGGAAACTTCCGGGTCGGTTCAGTCCGACGACGAACCACTTGATACGCCTAGATTGGCTCAATACATCCTTCAGTCTGTCAAGGAGCGCATCAGACACCAGAGGTCCATGAAGCTATGAAGGTCCATGAAATTGGTCCACTTGAGTTGCTCATCGCGATATGGACTTAGTGCAGGCGTACAAGAAAACCCAAAACTCCAGATTGTTAATGATGACTGCTCATGGAATTGGATTAGCGGTTCAAGTGAGTTACGTTGCAAGAAACTCACTTGGTTGGGATGAAAAGTAAACTAAGGAAGACGATCCAGCATATGTAGTTATGGACAAGCTAGAGCAGTCACATATAGAGCTTATGTATTTTGCAGTGCGAAGGTGTTGGAAACAATACTGAACCTTAAGGGTAGTTTTTCATTAATGAAAGACCGAATTATAGAAGAAAAAAGTAACAGATTTCAGAAACATTAACGTGGTTGCTGTGATAAGTCCAACAGCTTAAAGAAGAGAGTAAAATTGAAAACATGAGATTTGATCAAATCAAATCAAATTTGATTTGGTCTACTTTGGGAACTTGAGAAGATTAGCATCGTTTCCCAGATAGTGAAACGGGAACCTTTCATTACCATTATTATTATTGCCCAGATGGTCATGAGTAACAGCCTGGTCGTCGTTGTTACTTGAGTCACCAAAACATTTGGCTTGATGGTTCTGCACTTGCTGCTGCTGATTCATGTTGGTCGTAGTGAGAAGCTTGTCCAGAAACGACCAGTCTCCACCGTAGTTGTTGTTGTTAGAAGTCAGCCTCAGTAGATTCTGTGAGCATTCAATGTCTGTTGTGTTGATTGACAACACAAACGGTTGGGCTGCTGCTGCTGCTGCTGCTGCGGCCGAGTCAGGGCTAAAGAGCTGAGGGAGATGCATTGACCCGTGGCTTAAAGTGTTTGAAAACTCATGTAACGGCATGTGGATCTGTCTTCCCATGTTATGATGATGATGATCCAGAGATAGTGGGATCTGAGAAGAATGATTGTTTGAATTGGATTCAGTGTGATGCTGATGATGATGGTGATCATGATCATTGTTGGTGCTTATGTATTGGTGATGATGATGATCTTGATCTTGTTCTTGGTGAAATCCTCTAAAATGGTTCTTCTTCTTGAACACTCTGCATACAACCCACCCATCTTCCTGCAAGTCACACATACATAGTTAGTCCACATTATGCAAGATATGATCTCTATATTTATAAAATGCAATATGATCTCTAAATATTATTTTTCATCGAATAAGAGAGTTTGTTTGATATATATATTGTTTAGTACCTGGATCTCGTTTTCGTTATCGTCTAGGCGATATTCGTGCATGATCCATTCAGTTTTTTGGCCATGAGGAGCACGACCAGTGTAGAAGACCAGAGTCTTACGAAGTCCAATCTTCTTGGAGCTGTTGAGGTGTATGGATTTGTCTCTACCAGTAGCCTTCCAGAACCCGGCTGCAGTGGCCCGGTTCGTTCGGGTCCCAGTTGGATATTTCTTGTCCTTGTGGCTAAAGAAGTACCACTCATTTTGAGGACCCGACCCGATTCTGCATTTTTCTACGTAGATACCAAATTTTTTTTTTTATAAAATGTAAGAAAAGACCAAAAGATGATTCAGTAATTTTATAAAAATATAGATATATGTGGCTTGCGACGACGGGTTTGTTATATGTCTGCAATGTGAAAAACCATTGGCTTATTTCGAGGGTACAAGTCATCATAATATTACGTCAATATTCCTAGTCATGTACTACAAGACATTACACTTTGTCTTCTGTTATAGATCTAAACGACATGAGTGAATAGACAACTTTGTCTCTTTCCTGATGTATGTATATAGACCCACACGTATAAGGCTTTGTGGATCCATAAAAACTGGAAATAATTTATGAGGATGAGAACTGATTAAACTTATAAGATATTTTTAAGTAGATATACATGTTTCCATGGAGACGCAGACAAAACCCTAGACAATGTTACCCAATCTATGTATTTTTCCTTTGACATCTAACTTGTATTTTTGTGCAGAGACAACCAAATAATTCCCCGTGTTTGATATATATTCTCTCTATAGAAATAATAAGAAACTATGATGTTAATTGCGATAGTTTATTATATATAATACTGATCAATAAATAATATAATCCTTCATTAAGTGTGTGGATGATTAGTTGGTGATACTTGTAGTTATTAAGGACTAGAAGAGTTAATTATAAGTGGGTTGTAAGTTTTACCTTTAAGATCCCAAGGTTCAAGCTTGTTGAGATCAACTTCTCTAATGACATCTAA

>.::GWHANRE00000017:29976476-29983893(+)
TTTTGCATTCACCATCTCATTATGTGGAAATGGACTTACAATGTGTAGTAAATGAAATACCCCATTAATTAAAAAATGTTATATTTTCATCCACTTGTTATATAGCAAATACGTACGTGGTAACCTAGTGTGTGACGTAAGTGACTTTATATGTTTTTGGCGTTCGGATACCCATTCGGGTTTGGATCGGGTATTTTGGATTTTTGGGTATTTTGGTATATAGGTGTAGAATCCATTCGGGTATTTTTGAACTTCGGGTCGGGTTCGGGTATTTTTAGTTCGGATTCGGTTATTTCGGATCGCGTTCGGATATTTAGATATTGAAACAGAATATTAAATATTTTATTTCTCAAATTTCTTGTATTTAAAAATATAACTTTCACTTAACTAATATTTTTTATTTTTAATAGATTGAATGGTTAATAGATTTGGACATAACATTTTAAAACTAAAAAGACATTAATTTGGTTATTGTTTTTAAATTTTGGATGTAACTTTTTGTTAATTCTTGAAATAAAAAGTTTGACATGCATTTTAAGTGAGTAGCAAATCATTTTCTCCGTAATTGTATGTATATCATATGAACTTAAAGTATGTGTAGTATTAATATAAATATTTTATATAAAATGAGAGATGTAAACTAGAAATATAAGGTTAATTATACATATGTTTGGTTATCTTCGGATATCCATTCGAGTTCGGATAGTACTCTTTCGGGTTCGGATATCCAATCTCTCCTAATTCAATACCCGTTTGGATATTTTGCTACTTCGGTTCAGATTTTGGTTCAGTTTTTTTGGATTGGGTTCGGTGCGGCTTCGAATATCGGGTAAAGTGTCAATCCCTACTCGATACCTACAAATAAAAGGGATATAACCGGCTGCATAAATGTTAGTTTGTTGATTATGTCGAAATCAATGACATTTTCTTAATTTTCATTTGCAATATTATGGTAGATATTATGGTAGTGGTGATGATTGCTCAAAGAAAATAAAAGCTATGCCAAACGAACAAATAATATATAAAAAAAAAAGAATGGAGGAGATAAGAAGACTTGCAATTCATATGTTAACTTCGTTATAATTTTCTTTGACTCAACTGTGGTAATGTTCCTTAGACAATCTGAACCTTTACATTTGCCAAACTCAGTCAACGGAAGTACCTGCGATCATCGTCTAAATTTCTCAACCGATCCCTCTTGTTGTTTGATTGTTAGGTCTGTCTGTCTGTCTGTCTGAGATCCGGTTCTGCGGTCCCGAGAGAGTAGTAAACCTGGGAAGAAGAAGAGGTTCAAAGCAGGTAAGCAAACAATGTTTCAGATTCGTTTTCCTGTTCATGTCCTTGTAGAATCGAATATTACTAAGTAGTGTGCCTCGAGTAAAAAAAACTTTGGTCAGGTATGGAATTGGGTGAATCCAGTGGACAAACTCGGGAACGATGGAGCTACGACGTGTTCTTAAGTTTCCGTGGACCAGATGTGCGCCGTACCTTTTTAGACCATCTTTATACGAGTCTAGTGAGATCTGGAATATACGCATTCCGGGACGACAACGAACTAGCAAGAGGAAGAAGCATATCCCCGGAACTGTTGAAGGCAATTCAAACCTCGAAAATTCACCTTGTGGTTTTATCCAATAGCTATGCTTCATCATCTTGGTGCCTTGATGAGCTCGTGCACATTATCCGATGCTTTGAAAGCGACTCGGGACAAATTGTACTCCCAATTTTCTACAATGTTAACCCATCACATGTCCGCAGACAAACTGGATTATTTGGTGAATCTTTTTATCACCACTGTTTCCGTCATCCAGAGAGTAAGGCGCAGCAGTGGAAGGAAGCTTTAACTTACATTGGAAACTTGTCAGGGTATCACAGTCCTAACTGTTGGTCGGTTCGTTCTACTCTGCTCTTTTGTTGCTTATATCTTATATTATTATTTTTTTCCATTGCTTGTCCGGATTTCTTTATCTCGATATTTAACCAGCAATGATGTGTGCATCGTGCAGGGGACACTGATGCAAAAATGATCGACCGTGTGATTAGAGACATTCTCCAAAGGCTGCCTAGTTCATACTTGCATTTACCAACACACGCCGTTGGTATTAGATCACGTGTAAGCCGTATCGAGAAGCTAATGTGCTTTGGTTTGGATGATGTTCAGATTATCGGAATCTGGGGAATGGCTGGGATCGGCAAAACAACCTTAGCCAAGGCTACATTTAACGAATTCTCACATCGTTTTGAAGGAAAAAGTTTCCTAGAAAACTTTGGAGATTACTTGAAGAAACCTAAAGGCAAGTTTCATCTTCAGAAAAAGCTTCTTTCGGATATCTTAAGGAGGGACGACGCAGTGTTCAACAACATGGATCATGCTGTGGAACAAAGATTTCGCAACAAAAGGGTATTCCTTGTCATTGATGATGTTGACGACATGGTTCAACTTCATTCAGTCGGAATAGATTTGAGAGGCTTTGGTCCCGGAAGCAGGATAATCATTACAACCAAGAACAAGCATCTGTTAGAGCAGCTTGACGTAGAAAATATATATTCACCCAAGGAACTTAACCATGATGAATCTCTTGAACTTGTAAGCTGGCATACATTTAGAAGCAATGACCCTCCTACCAAGTTTCTCCAGCTGTCGAAAAACTTGGTTGATTACTGTGGAGGACTACCCTTGGCTGTGGAAGTCTTGGGTGCTTTTCTCTACAAGAGAAGCGTTTCGGAGTGGGAAAGCACGTTGGAATCGTTGAAAACAATACCTGATGATAACATTCAAGCAAAGCTTCAGATCAGCTTTGATGCGCTAAACGCCGCACAGAAAGACATATTCTTGGATATATCCTGCTTCTTCATTAGGATGGATAAAGACTACGTATGTTGCATATTGAATGGATGCAGATTATATCCTGGCATAGGACTCAGTGTGTTAAAGGAGAGGTGTCTCATTACGATCCATGATAACAGGCTGATGATGCATGACTTAGTACGAGACATGGGAAGATATATTGTCCAAGGAACATCTCTGAAGAACTGCGAGAGATGGAGTAGATTGTGGGACCGTGATCATGTTATAGATGTATTGGCAAACTATTCTGTAAGGAACAAAATTCCTATGCATTCTCTGTCTCAACCAAAACTTATAAGGGAGACTTGAAGATAACATTTAACGAATGAAATTGTTTGTTCAATATCAGGGAACAGATGCAACTGAAGGACTTAGTTTGAAGGCTGAAGTCACAACGGCTGTTGATAACTTGGAGGCTAAGGCCTTTTCAAATCTACGTAAGCTGAGACTATTACAGCTCAGTCATGTAGCACTCAACGGAAGCTATGAAAACTTTCCAAAAGGTTTACGATGGCTTTGTTGGGTTGGGTTTCCAGAGGAGTCTGTCCCGATAGACTTACATTTGAGAAGCTTAGTTGTCATGGACATGCAGAAAAGCAACCTTAAACGACTTTGGATTAATGATCAAAAGGTAAAAGTATATATGATTATAATTTTGAGGTCACTAGGAAATCAGAAAGTTTATATGTTTGATTTTTCTTCTTAAGCCTCATGAGTACCTTAAGGAGCTAAAATACCTTGACCTCAGTCAGGCTATCCAGAAAGTATATATGATCAGAAAGTTTATATGTTTGATTTTTCTTCTTAAGCCTCATGAGTACCTTAAGGAGCTAAAATACCTTGACCTCAGTCAGGCTATCCAGCTTACAGAGACTCCGGACTTCTCTTATCTCCCAAACCTTGAGAAGCTGTTCTTGGTAAACTGTCAAAGATTGGTTAAAGTTCACAAGTCGATAGAGGTTCTTCAAGGAAGCCTGATTCTATTAAATCTGAGTGGTTGCATCAAGCTTGGTGAACTTCCGTTGGAGCTCTATACGTTGAAGTCGCTGGAAACCCTTATTCTCTCGGGATGCTCGCAGCTTGAGAGATTGGATGATGCTTTAGGTGAACTGAAGTCCTTGACAACTCTTAAAGCTGATGATACTGCTTTGACGCAAATCCCATCCTCGAGTGGTCAACTGAAGAAACTGAAAGAGTTATCTCTTCATGGCTGCATGGAGTTATGGAAGGACAGACGCTACACCCATTCTGATGAAAGCTCTCAAGTGGCTCTGTTAAGTCCCCTCTCATTGAACGGTTTAAACTGCTTAAAGACTTTGCGTTTAGGTTCCTGCAATCTGCCGGATGAGCTGGTTCCTGCAAATCTTGGGAGTTTGTCATCGCTCGAAGAACTTGACCTCCAAGGCAACCACTTTCGTAACTTGCAAACGGATTTTGCTGGTCTTTTAAGTCTACAGATTCTTAAGCTGGATAATTGCTCACGACTTCGATCCATGTTTAGTTTGCCAAAGAAGTTGAGGTCTTTCTACGCGAGAAACTGTACCGTGTTGGAAAGAATTCCAGACTTACAAGAGTGCTCGGTGTTGCAATCATTGCATCTCACAAACTGTTACAATCTTGTTGAGACACCAGGGCTGGAGGGACTGAAAACAGTTGGAGTCATCCACATGGAAATGTGCAACGGCATACCATATTCTCACAGAGAAAGAATCATGCAGGTTGTTCTCTAAGCCTCTCTTAATTCTTGATATCAAAGTAGCAGAATGCGCCCTTGGTATGATTTATATTGATGGTGTATATATGTTACAGGGGTGGGCTGTTGCTGCCCATGGGGGGATTTTTGTCCCGGGATCAAGCCTTCCAGACTGGGTTAATTTCAAGAATGAGACACGTTCAATCTCTTTTACTGTCCCTGAACCAACTTTGAATTCTGATCTGGTCGGGTTTACCGTGGGGACAACATACGTGAGTCAGGAAGATGATGTGATGTATGCATACTCTCCAAAGATCACATTGAAGAATCAAACCAAGGGAGATGGATGGAGTCGTAATCTAGCAACGGATCACATTCGTATGTACCGTGAAGAACACATCTGGCAAGGGTTCTTTTCAAATGAAGATTTCTTGTTAGAAACAGGGGATCAAGTGCAAGTTTCTGTGGATTTTGGAGATAAAGTCACCATTCTTAAGACAGGACTAACTCTTGCTTACAGAAAAGTCATTGAAGTCCCAAATGAACAACTGACTGAAACAGATGATGGAGTTGATAATGAACTAAATGAAAACCAAAGAAGACCTCCCAGGTATGTTATAATCTATTCCATATAACAAAGAATGATTTTGATTGTTCAGTTTCTTTTCTTTTCTTTTTTTTTTTAATCTCTTCTCTTGTTATTTGGATTCCCAGGAAAGTGGGAATGTGTTTAAAGACACTTCTGGGGGCGTTTTGTTTGTTGGCATTCATTTTTGTTCTTGAAAAGCATGGTAGATCCCTGAGCCCCCACAACCACAATCGCAGGGATTCTGATTTTGATTTGGTATTGGTGGTTCTGAATCTTAATAGAACGCGTGCTAGTGTTATTCCAAAACGGTTTGTACGGTAGACACATAATGAACGTTACAACAAGACACATGCACTTGTTTCAAGTAGCTTGACTGGGAGAAAACGTCTACTCACTGCTGAAGGGACTTGATGGTGATGAATCTCTCTTCAGTTCTTTCCCGTTTGGACAAAATATGTTTGTAGGTTTTATAGCTTTTACTTTAAGCTTTACTTTAGTTGTGAAAAAGATAATGTTCATTTTTACCTTTTTAAATGATCCTCCATGAATATACTAATGTGGCAAAAGGTCAGATGGCCTTGTAGGCATTTTTTAAAAAAAGTAGGCATATTTTTCTATTTCTACTTTCTTGTCATCATGTCATCAACAATTTGTTTGTAGATACTTTCTAATTTGGCGTTTGGAACTCTCTCTCTCTACAACTAAACTCGATTTAAGATTGGGTCAGACGTCCGAACGGCGCGTGAGTGTCCGTCTCGGTTTCTCGTTTGCTCCTCCGCAGTCTCTCCTGCTTACCGTTTTGTTTGTGGTTGTGCTATTGGAGTTCGCCTAAGGTTCTCCTTCGCTCGAGAGATGTTCTGGCCTTGGTGCGGATTTTCGCTATTAGAGTACGAGCTCGAGAGAAGAAGAGAAAGTTTGTTACGATAGAAGAAAGTATTGTTATTTCTCTTTACCGTATTCTACACTGTGTACATGTATTTATACTTATGATTATATCGGTTTACATAACTAAACCACCGGTTCAATTACTAATATACTCTACTCGCTACTGGAGCCACGGTGCAGTGGGTCTCAACGTGTTCGAAGGTCGATTCGGCTCTTTTTAGAGATTTCCTTATCGATCCTTAAATCCATTGGAGAGTCGTTTGCTCGTGGAGTGATATCTTGTATATTTATATATTCTAAGCATCATTCTAGTTTATATATGGATCATTTAGATGCATTTACAGTTTGTTTAAGCTGCATTGTATTGTATTTGTGTGTTTTGCAGGTTTGGAGAAGTGCTAGTCAGATTTTGGAACTTTAGGTGTCAATAAACGACGGCAGCCTTTGCACAAGTATCTAGGCTGAGACCAGGCCCGGCCTTGTGCATGTGCTCCATGCACAGGGTCCACTACAATTTATAAAAAATTTAGCCCAGATTAGGGTCTGAAATGTTTTGAAATTATTTTTTTCTTAAGAAAAAGATCCTAAATTTTGTTTCTTCTCTTTAAAAAGGCCCCAAAATTTTTCTTTCAGCACAGGGCCTCATTTACAACTGAGAGGGGTGTATGAAAAGATGATTAATATGAGAGTAAAAGACAATGACGAACAGAGTAAACAGAGAGATAAGTGATGAAGAGTATATTAAGTTGAGAATAAGAGAGTATGAGTATCAAGAGATTATAGAGATTGACAGTAACCAAGAGAGAAGAGAATGGTGAAGAAGAAATGGAACTCCCCTCTTTCAGCTTAGATTATAATTGATTACAATGAGGGCTCTTTATACCCAACACACACACTAGACAAATGAGAGGAAAAAGACAAAGAGAGATAGATCTGAATTCAAAATGAATGGTTGGGATAGGAGGATCTGAATTAATTTGAATTGAATGGCTGAGATGCAGGAGAGCTTCCAATGTGATAGTGACAGCTCCTAACAGTCATCTTTCTTCTCTCCAACATGTTATTTTAATCCCCACTTGTCCAGTCTCTCTCTCCAAAGGTCAGAACCTAATTTGAATTCAAATTTGCCTTTCAAGTTGAAGTTGCACGAATTTCACTCTTAGGCACAAGTCTGGCACTCAAGTCTCAAGTCTGGCAGCTTACATCTCAAGTCTGGTGCTTCTTATAAAACCTTTATAAAATCTTATAAAACCTTATAAGACCTTATAAGTATTTTCAAGTCTGGCAGCTTAATTCTCAAGTCTAGCTGCTTAATTCTGCTTCATGTCAATACTCCCCCTCAAGCTTGACCATAGGAGATCCTTGGGCAAGCTTATAACTGAGAGTACTTGCCTCATTAAAA

>.::GWHANRE00000017:35298704-35302135(-)
TCCAATCCATTAATTTTTAAAATCGTAAACAATTTTTTCACCATAATTTTGTAAAAATAATTGAATTAATAAACTTTGTTATACTAATATATTTTTATTTTAATAATTCAAGATTAGTTTTTCTTTTCTTTAAAAAAACACGGTAAGTAACATTGTCATCATCTACATGTATCTCATATCATTTTAACATTTAATTTTAATATATATATATATATATATATTGGTCTAAAGTGTATATTAAATATTATTTATCATTTTGTAATGACGAAGGAAGGTATTACCAGGTCACATATATAATGACGAAGGAAGGTTTTACTGGACTCATCAGCAGTATTACCAGGTCACATATATAATGACGAAGGAAGGTATCTGTATATAGGAACTACAAATTGGCTATAATTGTTTCCTTAACTAATGTTCTATATATTAAAATCTATTAAATAGAAATTAAATATTTTTGTTTATTAATAACAAATTATAGTAAAAATTTAACAATATAAATTAATTTCATGTAAGAAAGTAAATGCAAAAACATTAACATGCAATTGACCCTAAATATATTATTGATGTACTTTACATTATGTTTAGTTTTTAGAATATAAATGAAGTTTACAACAAGCAATTGATCCATTCCATTTCCAACCTTTTTCAAAAACAAAAAAAAAAAAAAAAAGAAAAAAGAAAAAAAGAAAAAAAAGAAAAAAGAAAAAAGAAAAACAATATTCAAAGAAAAGCATAAAACAGTTATATTTTCATGAAAAAGTGAAACAAGCTTATTACCCGTAAGAATAACAAAAAAAAATATTGAAAGTTAATGTTCCTTCGAACTAAGAATAACTTAAATGTTCAAATATTCATTATATTAGTAGCTCATTTAATTATCCGCCCTAACCCAAGTTTTAAATAAATACGTAGAAGATCCGTACTTCTTTACTTTTTAAACGCAGCTCCGAGGAATCATTTACATGAATAATTTTCTTTTTGCAGTGAATACAAATTTATGAAAGAGATCGCCAGGGATGTGTGTGAGAAGCTCTATCCAACGGAAGAGATCGGGATCCACAGGCGGCAAGAGGAGATAGAAAACTTGCTATGCAAGCAACCATGGGGCGTCCGCACTCTAGGTATTTTTGGTAAGCCTGGTATTGGCAAGACGACTTTGGCTATAGCCCTCTTTCGCCATATGTCTGGTGGTTATGATGCTTCTTGCCTCATCAAAGATTTTGACACAAAATATAATGAGAAGAGACTTACTGCTTTAGATACTGACTACTTGAGTGAGACTCCAATGGAGAAGTTTGACCTAAACTGTATTGATTCAAAGCCGATCCTCCGCAAGAAAAGGGTTCTTATTGCTCTGGATGATGTGCAAAATGCTCCGGATGCAAAGTCGTTTCTTGGTGGATTTGACAAGTTTGGTCCAGGAAGCTTGATCATCATAACCTCCCAAAATAAACAAGTTCTAGAGGAGTGCCAGATGAGTGAGTTTTATAACCTTAAAGGTCTAAATGATGACGAAACTCTGGAGCTGTTCACAAGGTGTGCCTTTGGAAATATTGTCATAGAAGAAAATCTTATGGATCTTTCAAAGAAAGAGATTCAGAGCAGCATGAAAATGGTGGAAATGGTATCGACATTGCCTGATGTTTGTGAAGTACTCATTGCAGAAAACAATTATATACGGTTGATCCCATATGAAGAATACAATGAGGCCCAAGAAAATAAGGAGTTCCAATCTGATAACGATGGTGTATTGGTATGTCAAATTCTAAGCATCTATATTATTCATTTTTAACACTTTTTCAAACATCTATATATATATAGTTTCAACTTCAGTTTAAAAAATATGAATCGAATAACATATTTGTTTCAACTTATGAATATGACTAAAAACACAAGATTCTAACTTAAGTTTGTAAACATTGATTGAATAGCTCAAGTATCTAAAATAACACATTGCGATGTCAATGTAATAATGTATCTTTAAATTTTGAGATTTGGTAGCCTGTCTTGATCATCTCTTATCTTTTCTCTTTTGTGTCTTTCTCAGGCCACTAGAGATACAGATCTCATAACACTGACCACATCAGACTTATGCTCCAAGTCTTATCCTCAGAAGAGCCTGAGAGCCAGACTTTACAACCGCTTCTCCAAGTCCATACCTCGTAATCTAAGGCTTTACCGATTGGATTATAACTCCATGATCAGATCTTTGTCTGAACACTTTCAAAAGCACCATGTTCTAGTACAAGGAGTTTCTAGTCAACTTCAGAAACTTAGTCAAAGCTTTTCAAACTCACGGGACCACGATTTGCTAGAGCAAAATCTCCAACGTCTACTTACTCTCTCTGGTGGTTGCGACAGGATTAAACGTGTTCTAGATTTTCTAAGAAAAATTAGAGAATTGAATCTTAAAGGGGAAGAGAACTGAAGATTAAACTTGACCGAGATTATGCTAATGGCATGGGCCAATATATATCGTATTAAACTCAAGTTGGATAGAACTGGAAAGAAAAAAAACATGTCCATAAACTGTATATATCCAATTTCTTGAAATCTTTGTCAAATAATTTGGATTGCTATATATCAATAAGTTGTATAACATGTAAAAATGACTTATGTTTAATATCTGGATATATGTTAATTTGAACATTTTTAAATGAAATAAAATTTTGTTTAGTTTGGACACATTTTCCAAAATAAAATCATCATGTGTTTATCTAGATTTATTCGTTGTTTTGTTTTACCATTGGGCATTGGCCTTCGTTAGGGGAGATATGAATGTTGTGAGCAAACGAAAATCAAACACGAAAAATTCAGAACACTTTAGAGAAAAAAATATGATCGAGGCAAACACATGTGTTAACATTATACTATCTCAAAAATTGATATTTATTTCTCATTTAAGAAAATATCCATATCTCCCAAAATCACTTTTCCTAGTCTTAAAGACAGTCCAGCTCAACGAATGTGATATTTTACAAATGCACTGAGATTTAAATCACTTACAAAATGAACACTGAAGGAGTAGCAATTTTATTAGTTACGAATGGAATAAAGCGGCAGTCCACCGGGGATAGATATCGTGACGGCAACTACTACATCTGCCACTAAAGTATAAAGTTGATATTATGTTTAAGATATAGATTAGCCATAGGCAAAAAAAAGTCAGACCAAAGAAAATGGGTTTGTAGTGGTTAAAGCTTGCTTTTAAACCCTTAGTCTCATGCCGAGATTGCTAATATCCCATTTCTTCTTGTCCAAGACTTCATTATTATTCCGAGAAGACGACTTAGTTGCAGGCATGCGTTCTCTGTCTTCTCTTGGTGCATCAAATCTCCGGTGGTCGGTTCTGAATTTTTCAGAGAAAACACATGGAGTGGTTAAAACTTGCTTTTAAACCCTTTCTCTCATGCCGAGACTGCTACTTC

>.::GWHANRE00000017:35388504-35394365(+)
CTCGAGAAAGTTTTTCTTTGTCGAAGTAATGAATCACCGCACTGATGGGACCGTATTATATAAATTACGGAGAGCTGAATATTGTAAAGAATAAAATTGATAAAAGTATATCAAAGATTAAGAAAAGGATGATACAACTGCAGAGGCGAGATATTATCTCTTTCCTTAACTCAAAATACGTTCCGTAGTGCGACGGTTTGATAACGTAATGAGTCCCAAGATACAACTGCAAAAATCTTCTGATTTGCGTCACTCTATCAGAAACCTAGCGAAACTAGTTTTGTGTATACTCTCAGACTCAAGGAAAATATCAAAGAGAAAGAAGAGAGAAAAAAAAAAAAAATAATGTGAGGGATTTGTTTTTTCTATGCATCTCTGAATGAGCCTTACACGTTTGATATTTAACTTCAAAAGTTAAAGCTACGTTACATATCATATATCATGGAGTCAACCAACGTTTATATTGTAGTGCAGTAATGGAAATTGATTCTCCATGACTCACTTACGTTGACAAAGTAATTATTGCTTTTTTTGACCAAATCAATTCAAAGCCAATGAATTACTTTTGTGGGTTTGCATTTTTATGCTTTAATAAAACATAAAAGATTATCGCTAATAAAATTTGAAAGAATAATAATTGATATATTGTTCAATCAACAAATTCAAATCCAAATTCAAACCCAAATATCCAAAATAAATCATATGCTAAATTTAGCCAAATAAAATGCTTTATAGCTTTTTATATATTTATTTTTGGACCTCCATTTCTCATTCAAAACAACTCTGATTTTGGCAACCAAATACACTAACTCATAGTGTTCACGGTGACGATTGCATCGTGCCCAAGTTCCGGTTCTTCCGACAGACGTCTCCGTCGAAAAACCCATCGGAAGATTGGTCCACACCACTTTGTCAAAAACGAGTTCCAACACGCATAAAGCAACTGCAAGAAATGATAGATTTTAATTGCGACCAAACTCAAATTGTTGGAATTGTCGGGATGCCTGGGATTGGTAAAACCACTCTCGCTGAAGAATATTTTGAAAGGTCAAATGATAGGTATTCGTTTAACAAGATTATCTCGGACATTCGTGAGAGAGGGCATCATTATCTGGAGTACAAGCTTCTGGAAGGTCAAAAGTTAAATGAGGAGGCTAACATTTTCTCAAAGAAAAGTTTTCTTGTTTTGGATGATGTGAGCCAGAAGAAGCACATAGAGTTTTTACTCCAAAACAGAAGACGGATTAAGAAGGGAAGCAAGATTGTCATTACAACGCGTGACAAGTCATCGATAGCAGAATTCTCTCCCGAAATTTATGTTGTCCCTCCCTTGAACGATACAGATGCCTGGCAGCTCTTTAATGATCATGCCTTTAAAGGTGGAGCCTCTAGCACCAAGGGAAACTTCCCCAAGCTGACCCAAAAGTTTGTGGATTATGCTGGAGGCAATCCACGAGCCCTCGAGGAACTTGGAAAGGAGCTTAATGGGAAAGACGAGGCTGAATGGGTGACGAGACTAGAAAACCTGCCATACCAGTGCAATAGTATTATCAAAAAAGAGTTGAAAATCAGCTATGAAGAACTCACTGAGCAGCAGAAGGATGCGTTTCTCGACATAGCTTGTTTTTTCAGATCAGAGGAAGAAAATTATGTAAAGTGTTTATTGGATTCTGAATGTGGTGATGTTGTTAAAAAGCTTGCTGAAATTTTTTTCATTTGTATCTCTGGGGGAAAAATAGAGATGCACAATCTACTCTGTGCATTTGGCAAAGAACTTAGGTCGGGGGAAAGAATGTGTGATCATAGGAAAACTACTACAATTCTAAGAGATGCCGTTCAGCAGGTAGATGAAATGATCTCAAGTCCTATAAATACTTCTCATGCACTCTGCTAACTTCTTTTGTGTTTTGACTTGTTACCAGGAAACAAAAGATGTGAGAGGTATTTTTCTAGACACATGCACAGAAACAAAAGGGATATCAGTAGACAGTAAAAGATTTACCGAAAAGTTCAACCCGATGAATCTGCGGTACCTCAAAATCTATGACTCTCTTTGTCCAGAGAACTGTAAAGTATACTTGCCCGACGGACTTGAGTTTCCCTTCGAAAATATTCGATATCTTCACTGGGAGAACATTGAACTGAAGGAGCTTCCATCAGATTTCAACCCAAAAAATCTTATTGATCTTAGGCTGCCTTATAATAGGAAGATTGAACGTGTTTGGGGAGCTGTTAAGGTGTGTGTCTTTATGTGCATTTTTCATTACTACAGTGGACTATGATCTTGCATGTTTCCAATGCAAGTTAATGTCCATATACGTGTGGTTTTTTACAAAAATTATTAACCTTTTAACCAAAACATGTAGCCCAGTACTTTTGTTAGAATAGATATACACATATATCTTTCGCTATGGTACTTAGTTATTACCAGTTTCTAAGACTTCGGTGTACGCGGCAAATCGGTTCTAATCGCAACCATTTTTAACAAATTTTTCTTTAGAAAAAAAAAATCGGTGTAGATGGCATCTATCTAAGCACCGGACTAGGCACTAAAACCCCTAACTATCGTGTTTTTTTTTTTGAATATTGGTAATTACTTGTGAATTTCCCTTTTGGATCTTTTATGTAATCCCTACATATATACTAACATCCATGTATATTCATATACTCTAACATCAGTATCCTACTGTCATAGTTGAGTTCAAATCCATATATTACATATGATACTGAAAAACATTTTCGCTTTTTGGGTAAAGTGTTAATTTTGTATCATTTCTGTTATCTTATAAACTATTACAGGAATTGCCCCTGTTGAAATGGGTGGATCTAAGCCATTCAACTAAGTTGACTGACCTGTCAGCATTGTCGAAGGCATATGATCTTCGAAGACTTAATCTTAAAGGCTGCACAAGTCTGGATAAGTTGCCAGAAGAGATGGGAAATATGAAGCAACTTGTTTTCCTGAACCTCAGAGGATGCACAACACTCTCAACTCTACCAGAAAGACTGAACTTGATCTCTCTCAAGACCATCATCCTCAGTGGTTGCTCAAGCTTTAACAAATTTGAGCTGATTTGATTTCATATAATCTTGAGTTTCTTCATTTAGATGGAACTATTATCTCCACTCTCCCTCCAACCATCCAGAACTTCAAGAAACTTGTGTTGTTGAACTTGAAAAACTGCACAATGTTGGAGTCTCTCCCGGATTGTCTCAACAAGCTGAAGGCTCTTGAAGAACTTACGCTCTCTGGTTGTTCAAGGCTTAGGAATTTTCCTAAAATTAAGGAGACCATGGAAAATCTACAGATTTTACTACTTGATGGGACCTCAGTTGAAAAGCCACTTCAAGAGCCACTCCAGATGAATGGCCTGTCCATGTTGCGGCGTCTATGCTTAAGCAGGAATGATATGATCAAAAGCCCGCAACCTTGCATCAGCGAACTATATAACTTGCAATGGATGGACTTGAGGTATTGCACGCATCTCACATCACTTTTAACGCTGCCACCCAATCTTCAGTACTTAAATGCACATGGTTGCATCTCGCTAAAAACAGTAGCGAGTCCTTTAGCTCTACATTTGCCAACGGAGAAGGGTCCTTCCTCATTTATCTTCACCAACTGCGAGAAACTGGAGCACGTCGCCAAAAATGAAATAATATGCTATGCTCACAATAAGACCCGGATCTCATCAGATGCTTTGAATCGCCAAAACAAGGTATTTCTCCTGCTTTGGCTCCACTCTTTTACTTTTCCATTTTTATTAATTTATCATGTTTATTAATTTATAGAGTTTGTATTGTAGTAATCTTTCAATAATGAGTTATATTTTTTACCATGCAGGGTCTTGCTTTTGAAACTTTGGCTGCCACTTGCTTTCTTGGAAGTTTAGTTCCTGCATGGTTCGACAACAAAACTTCTGGAGCAGTGTTAGAGCGAGAGCTGCCTCCATATCTGCGTGACAATGGGTTTGTTGGCATAGCTCTATGTGCCGTTGTCTCATTTAAAAACTACAAAATCCAGAACAACAACTTCATGTTAAAATGCATATGCCAGTTGAACAATGCCGAGACGTCTTCTAGCTTCTTCAATTTCCATATCGGAGATTTATCCGAGACAGACAATCAACAACAATGCACGATCAAGTCTACCCACGTCTTTATTGGCTTCACCAGCTTGTTCAACGGTGAGATGAGGCGTGTTCCTACTAAAGCCTCCATCAAATTTGAAGTCACAGATGGTACTTCTGAGGATGAAAAATGTGAGGTGCTGAAGTGCGGTTTCAGTTTGGTTTGTGAATCTGATAATGGTTCTTGGCATGCCAACGCTGAAACAAGTCAATTGATTTGTGAACCTCATAATGGTATTAGTAGCGATGCAAAGGCTGATGCAGTACCGAAGGACAATGGTTCAGGCGCTGATGGAAGTTCAACGGGAGAGGAACTCAGACCAGGCGAAAGTATATTTGTTCGTCTCTGGGGAAGAATGAGTTTTTTTGGTCACTTGAGAAGAAGAGCGTTAAGGTTATTTTGAATCCACAGTGAAATAAAAAGCTTACAAGGATCAAGGCAAAGACTTGAAATGGACGAGAAGATCTGTCTCTCAAAGCCGAAGACTCGTGAGGGTCTCGTCTGATAAAGAAGTAGCAGTCTCGGCATGAGAGAAAGGGTTTAAAAGCAAGTTTTAACCACTCCATGTGTTTTCTCTGAAAAATTCAGAACCGACCACCGGAGATTTGATGCACCAAGAGAAGACAGAGAACGCATGCCTGCAACTAAGTCGTCTTCTCGGAATAATAATGAAGTCTTGGACAAGAAGAAATGGGATATTAGCAATCTCGGCATGAGACTAAGGGTTTAAAAGCAAGCTTTAACCACTACAAACCCATGTTCTTTGGTCTGACTTTTTTTTGCCTATGGCTAATCTATATCTTAAACATAATATCAACTTTATACTTTAGTGGCAGATGTAGTAGTTGCCGTCACGATATCTATCCCCGGTGGACTGCCGCTTTATTCCATTCGTAACTAATAAAATTGCTACTCCTTCAGTGTTCATTTTGTAAGTGATTTAAATCTCAGTGCATTTGTAAAATATCACATTCGTTGAGCTGGACTGTCTTTAAGACTAGGAAAAGTGATTTTGGGAGATATGGATATTTTCTTAAATGAGAAATAAATATCAATTTTTGAGATAGTATAATGTTAACACATGTGTTTGCCTCGATCATATTTTTTTCTCTAAAGTGTTCTGAATTTTTCGTGTTTGATTTTCGTTTGCTCACAACATTCATATCTCCCCTAACGAAGGCCAATGCCCAATGGTAAAACAAAACAACGAATAAATCTAGATAAACACATGATGATTTTATTTTGGAAAATGTGTCCAAACTAAACAAAATTTTATTTCATTTAAAAATGTTCAAATTAACATATATCCAGATATTAAACATAAGTCATTTTTACATGTTATACAACTTATTGATATATAGCAATCCAAATTATTTGACAAAGATTTCAAGAAATTGGATATATACAGTTTATGGACATGTTTTTTTTCTTTCCAGTTCTATCCAACTTGAGTTTAATACGATATATATTGGCCCATGCCATTAGCATAATCTCGGTCAAGTTTAATCTTCAGTTCTCTTCCCCTTTACGATTCAATTCTCTAATTTTTCTTAGAAAATCTAGAACACGTTTAATCCTGTCGCAACCACCAGAGAGAGTAAGTAGACGTTGGAGATTTTGCTCTAGCAAATCGTGGTCCCGTGAGTTTGAAAAGCTTTGACTAAGTTTCTGAAGTTGACTAGAAACTCCTTGTACTAGAACATGGTGCTTTTGAAAGTGTTCAGACAAAG

>.::GWHANRE00000017:35392895-35398234(-)
TTTTTAATAACTTAATTTATTAAAATACATTAATAAAAATAAAATATCTAATAAATAAAATATTTCTGTATAAGAACATAATATAGTTAATTATTAATATCTAATAAAGTTAATGTAAATCCCATATTCAATATCATTTATTTCATTTAAGAAAACAATATCATTTATATTTATTTATTTTTAATTTTTTTGTGATAATATTTTTTACTTGGTGTTCAAATAAAAAAAAATGTATACAAATTAGAACCTAAGATATTTTTTAAAAAACAACACTGCTATTTGAACTAAGGTTGGATAGAGTAAAAGACAATACATTACCACTTTAAGCTTCTCCAAAGTTGAGGCTTAAACCATCTCCAATGGTTTACTATAAAATAGAGTAATTTTATAATAAAATTGATTGTTGAAGAAAAAATTGTGTGATGAACAGAAAATAAACAAGTTAATCTATATTGAGTAAACCTATTTTTACACTATTATAGATTGAAATATTTAATTATTACTTTAAGCACTATTTTAGAATGAAAAATAAAGTGGATTTGGAAATACGCTTAGTAAGTATCTAATAATTTTAGAAAGAGAAAAAAAAATACAAAATTGGGAGAAATAAAACACATAGGTTCAGAGCAGATATATTTTTGCAACTGTTTCAGATACTCAAAATCACATTTGCTTTTCATCTATTGGTCCATCTATTTAAAATAAATTGATATCAATAATATCAATAGAATATTATTATTTTTATCTTTTTAGAAACTAAAAGAGTTTCTTCGCAATAAGGTTGATCTTAGAAACGGTCACCTTTCAAATATGAAATTTCCACCAAATTTCCCCGCCATATTATAAATATTTGAGAAGCTTTCAAACGCTACCAAGTTCAGTTGACCCTAAATATATTATTGCTGTAATTTACATGTTGTTTAGTTTTTAGACTACAAATTAAGTTTATATAACTGTTTGAGAAAAGCTATATAACATGCGATTGATCCATTCCATTTCCAACCAAAAACGGGTGGCAAAACTGAATCGTTTTCCAGTACACAAACAGATAAAATATTTTTTGCATTTGATATCCCTAACAAATACATGGACACCGACGTCAACAATCACTGCGTTTATATCAGTTTTGACAACAACGACCAATCAATCTCCTCCTTCATCAACTACCTCAAAGCTACTTTCAACCACCATGGGATCTATCAGCTCGATGATCAAAGCGATCGGTTCGCCGAGCGAATTAAGGTTCTTGTGGTTGTTTTCTCCAAGGACGCGTTCTATCCCCCTGAAAATCTTGTGAATCAACTCCCTAAGAAAGACCTTGTGGTGGTTCCAGTGCTCTATGGAGTCACGATATTATCAGCGAGGCAGATTGCGGTGCTCGATCAGGTTTTACTGGACTCATCAGCAGTATTACCAGGTCACATATATAATGACGAAGGAAGGTATCTGTATATAGGAACTACAAATTGGCTATAATTGTTTCCTTAACTAATGTTCTATATATTAAAATCTATTAAATAGAAATTAAATATTTTTGTTTATTAATAACAAATTATAGTAAAAATTTAACAATATAAATTAATTTCATGTAAGAAAGTAAATGCAAAAACCATATTATAAATTCAATCAGTAACATTTATTATAAATTTATAATCAATTATTTGGGTAAGATGATTTACTTGGCCTTCAAAAATAATAACACATAAAAACTTCAATCATGTATATTTTAAAATAATAAGGATTATTATTATGTTTTCACTATATATCTAATTTAAGATAATCTTTCTATTACAGTGAATCATGTATTTTCTTTTCGCTTAGTTTAAATCAACAATTCATAGAAGTATAAAAGAAACGAAAGTACCAATAAATTCAATACACAAACATTCAAAGAGAGAAAATATCTATGTTTTTCAAGTTAAACCTAAACAACAGCAATTCTAAGAAACTTCATTTTACTTACTATTATAATTAACCAAAGTACAACACAAAATACTGGAAGAACATTAACATGCAGTGGCTACGCTATGAGTTATATTACAACAGATCATACTGTTATCACCTGTTGTTAACTTAGTCTTCTTTATTTTTTGCCTGACTTGACCTAGTCAAATCCTTTTTTTTAAATTACAAACTCTTCTCATATTTAATATGATATTCACATTTTGACATTAAAAAAACATTAACATGCAATTGACCCTAAATATATTATTGATGTACTTTACATTATGTTTAGTTTTTAGAATATAAATGAAGTTTACAACAAGCAATTGATCCATTCCATTTCCAACCTTTTTCAAAAACAAAAAAAAAACAAAAAAAGAAAAAAGAAAAAAAGAAAAAAAGAAAAAAAAGAAAAAAGAAAAAAGAAAAACAATATTCAAAGAAAAGCATAAAACAGTTATATTTTCATGAAAAAGTGAAACAAGCTTATTACCCGTAAAAATAACAAAAAAAAAATATTGAAAGTTAATGTTCCTTCGAACTAAGAATAACTTAAATGTTCAAATATTCATTATATTAGTAGCTCATTTAATTATCCGCCCTAACCCAAGTTTTAAATAAATACGTAGAAGATCCGTACTTCTTTACTTTTTAAACGCAGCTCCGAGGAATCATTTACATGAATAATTTTCTTTTTGCAGTGAATACAAATTTATGAAAGAGATCGCCAGGGATGTGTGTGAGAAGCTCTATCCAACGGAAGAGATCGGGATCCACAGGCGGCAAGAGGAGATAGAAAACTTGCTATGCAAGCAACCATGGGGCGTCCGCACTCTAGGTATTTTTGGTAAGCCTGGTATTGGCAAGACGACTTTGGCTATAGCCCTCTTTCGCCATATGTCTGGTGGTTATGATGCTTCTTGCCTCATCAAAGATTTTGACACAAAATATAATGAGAAGAGACTTACTGCTTTAGATACTGACTACTTGAGTGAGACTCCAATGGAGAAGTTTGACCTAAACTGTATTGATTCAAAGCCGATCCTCCGCAAGAAAAGGGTTCTTATTGCTCTGGATGATGTGCAAAATGCTCCGGATGCAAAGTCGTTTCTTGGTGGATTTGACAAGTTTGGTCCAGGAAGCTTGATCATCATAACCTCCCAAAATAAACAAGTTCTAGAGGAGTGCCAGATGAGTGAGTTTTATAACCTTAAAGGTCTAAATGATGACGAAACTCTGGAGCTGTTCACAAGGTGTGCCTTTGGAAATATTGTCATAGAAGAAAATCTTATGGATCTTTCAAAGAAAGAGATTCAGAGCAGCAAGAAAATGGTGGAAATGGTATCGACATTGCCTGATGTTTGTGAAGTACTCATTGCAGAAAACAATTATATACGGTTGATCCCATATGAAGAATACAATGAGGCCCAAGAAAATAAGGAGTTCCAATCTGATAACGATGGTGTATTGGTATGTCAAATTCTAAGCATCTATATTATTCATTTTTAACACTTTTTCAAACATCTATATATATATAGTTTCAACTTCAGTTTAAAAAAATATGAATCGAATAACATATTTGTTTCAACTTATGAATATGACTAAAAACACAAGATTCTAACTTAAGTTTGTAAACATTGATTGAATAGCTCAAGTATCTAAAATAACACATTGCGATGTCAATGTAATAATGTATCTTTAAATTTTGAGATTTGGTAGCCTGTCTTGATCATCTCTTATCTTTTCTCTTTTGTGTCTTTCTCAGGCCACTAGAGATACAGATCTCATAACACTGACCACATCAGACTTATGCTCCAAGTCTTATCCTCAGAAGAGCCTGAGAGCCAGACTTTACAACCGCTTCTCCAAGTCCATACCTCGTAATCTAAGGCTTTACCGATTGGATTATAACTCCATGATCAGATCTTTGTCTGAACACTTTCAAAAGCACCATGTTCTAGTACAAGGAGTTTCTAGTCAACTTCAGAAACTTAGTCAAAGCTTTTCAAACTCACGGGACCACGATTTGCTAGAGCAAAATCTCCAACGTCTACTTACTCTCTCTGGTGGTTGCGACAGGATTAAACGTGTTCTAGATTTTCTAAGAAAAATTAGAGAATTGAATCGTAAAGGGGAAGAGAACTGAAGATTAAACTTGACCGAGATTATGCTAATGGCATGGGCCAATATATATCGTATTAAACTCAAGTTGGATAGAACTGGAAAGAAAAAAAACATGTCCATAAACTGTATATATCCAATTTCTTGAAATCTTTGTCAAATAATTTGGATTGCTATATATCAATAAGTTGTATAACATGTAAAAATGACTTATGTTTAATATCTGGATATATGTTAATTTGAACATTTTTAAATGAAATAAAATTTTGTTTAGTTTGGACACATTTTCCAAAATAAAATCATCATGTGTTTATCTAGATTTATTCGTTGTTTTGTTTTACCATTGGGCATTGGCCTTCGTTAGGGGAGATATGAATGTTGTGAGCAAACGAAAATCAAACACGAAAAATTCAGAACACTTTAGAGAAAAAAATATGATCGAGGCAAACACATGTGTTAACATTATACTATCTCAAAAATTGATATTTATTTCTCATTTAAGAAAATATCCATATCTCCCAAAATCACTTTTCCTAGTCTTAAAGACAGTCCAGCTCAACGAATGTGATATTTTACAAATGCACTGAGATTTAAATCACTTACAAAATGAACACTGAAGGAGTAGCAATTTTATTAGTTACGAATGGAATAAAGCGGCAGTCCACCGGGGATAGATATCGTGACGGCAACTACTACATCTGCCACTAAAGTATAAAGTTGATATTATGTTTAAGATATAGATTAGCCATAGGCAAAAAAAAGTCAGACCAAAGAACATGGGTTTGTAGTGGTTAAAGCTTGCTTTTAAACCCTTAGTCTCATGCCGAGATTGCTAATATCCCATTTCTTCTTGTCCAAGACTTCATTATTATTCCGAGAAGACGACTTAGTTGCAGGCATGCGTTCTCTGTCTTCTCTTGGTGCATCAAATCTCCGGTGGTCGGTTCTGAATTTTTCAGAGAAAACACATGGAGTGGTTAAAACTTGCTTTTAAACCCTTTCTCTCATGCCGAGACTGCTACTTCTTTATCAGACGAGACCCTCACGAGTCTTCGGCTTTGAGAGACAGATCTTCTCGTCCATTTCAAGTCTTTGCCTTGATCCTTGTAAGCTTTTTATTTCACTGTGGATTCAAAATAACCTTAACGCTCTTCTTCTCAAGTGACCAAAAAAACTCATTCTTCCCCAGAGACGAACAAATATACTTTCGCCTGGTCTGAGTTCCTCTCCCGTTGAACTTCCATCAGCGCCTGAACCATTGTCCTTCGGTACTG

>.::GWHANRE00000017:35798400-35814925(-)
GCCTAGTGTGTGTAGAGAGAGGATTAGAATCAGTCTCTTAATTTTTAACTAAGAAAACTAAGAACCGGTTCTTAAATAAAATATTTAGGGCATGATTAACCCGGTCTCTTAGCCAGGGTTCTTAACTTATGATTTGACACTTTTTTTTTACACTTTTCAGCTAAGAGACGGCTCTTAGACCATCAGCTAAAATAATAAGTCTCTTAACTGGGATTCTTAGTTTCAACTAAGAACCGTCGCTTAAACAAGAGATATAAGAGCCGTTTCTTAGCCGAAAAGTGTAAAAAAAAAGTGTCAAATCATGAGTTAAGAACCCCAACTAAGAGACGGGGGTTAATCATGCCCTTATATCTCTTATTTAAGAGACAGTTCTTAACTTTTCTTAGTTAAGATCTAAGAAAAGCTAAGAAACGTCTCTTAACCGAAGCTAAGAAACTGGGGCTAAGAACCCTAGTTAAGAGACTGAGGTTAATGATGGTCTTTAGAACCGGTTCTTAGCTTTTTTAGTTAAAAGTTAAGAGACAAATTCTTATATTCTGCTAAGAACCCACCTTGAAAACATTTCATTAATCATGCTCTTATGTGCTCGTCTTCTATCATTTATGTTGTTTTAGATCTTGAAGTCATGTTTGGTGTCTTCATTTACTGGGCTTGATCTGGTATTATTTGGCATTTACTTCTGTAAATTTTAATTGCCAAAGTTCGATTTTTTTTTATCACTCTTTTGAACAGTCTTCAGTTCACTTCGGATGTAACCGTGCTGGTTTTAATCGTAGTGAATATGAGTTTGCTGCTGGACTTCAAGTATCTTTCTACTTCGGTAATATTTTTTTACCTTATTATAGTCCATCCGTTTTACACTTAAAATAAGCCTAATTCCCGAGGAGAATCTAACTCCAACATTGCTATATACTCCACTAGTAAGAAGACTTCCTACTCTATTCATTTTCCGAAAACGTTTCCAAATTTAAACATTTCTCCGACAAAAAAAAGAACTCTGATGTCGAAGGCAGCCTCCACCAATGTTGTCCACCCAACGCTACAACACAAAGTGTTCATAAACTTTCGGGGAGAGGAGCTCCGAGGCAACTTCATAAGTTATCTTTTTTTTTTTTTTGGAACACTTTTTTTTTTTTTTTTTTTTTTTTTTTTTTGTCACTGGGTTGCTCTCTGGAATCCCGGAGGAGTCGAACCCGGGTGCCTTGGGATCCAGTTCACTCTAGTGTTACCACTAGGCTATTCTGTCCCGGCTTTTAAGTTATCTAATTAACGCTTTGAAAGCAGAAGGAATCTATCCTTACATCGACAATGAGGAGCCGCTGGGAGAAGATTTAAGTGTATTTTTCAAGAGGATCAAGGAGTCAAGCATTGCGATCGCTGTCATCTCAAGCTTGTACTCGAACTCACAGTGGTGCTTAAATGAGTTGGCAGAGATCAAAGAATGTGTGGCTGAAGGGAAATTGGTGGTATTTCCAGTGTTCTACAAGGTCTCTGTTGATACAGTTAGGAGACAGACATCAACATTTGGTGAGAATTTGAATCGATTAGTGGGAACAGATGATAACAAGGGTACAAAATGGAGAACGGCCCTAACATATGTCACAAAGAAGAAAGGCGTGAGTGTGCATCAAAAGAGGTAATACTTTTATTTTAATTACACTTATATACATGGACAAGATAAATGATACACGGTACACGGACAAAAGTAAAATAAACATGCAAACTTCTCGGTTTGTCGGTTGCTTTTTTTTGTCAACGTTTGTGGGCCTGCTCGTGTGCTTTCGTTTTAGATACTCACCCTTGTTTTTTGAATGGTACTCCCTCTGTTTTTTAATATAAGTCATTTTAAAGAAATTTTTATGTTTCAAATTATATGACGTTTTCGGGTTTTTATGTTAAATTTATTAACATTTAATGTTATATGTATACCTTATATTTTATTATTGGTTGATTTGTGGTTAGGTAAATAATTAATGATGTTTTTTGTTTAGAAAATATAAAAAATTAATGATTTCTTAATCTATGTGCACTATTATTAAACGACTTATATTTCGCAATGGAATCTGGTTTAGCTAATTGGATAATCGGTATCTTAAGTTACTCGGTGGCATTGATATCCACATATTCACACTATAAAATATGGGGTAGTTTTAAGTATTTTTCTTTTGTAAATTTGTGTACAAAAATTGAAAAGAGGAGAAAACTTAAGACAGACTTTGAATGGAACAAGTGCGATTCAAGAAGTTTGGATATTTTAAAGATGTTGTTTGTAAGCTTGTTTAGTAAAGCTAGAAGGAAAAAAGTTTTAGTAGAACAAGTTTGACTAGGCCAAGTTTGGGTTATAAGAGTTACATCTCTGACCCATTCTATTTTTCATTATAAAATAAAGTTTAGAGTAAATTAAAAGAACTCTAATCCTACTCAATTTTCTATTTTAGTTTAAAAATGGATTTACTCCATGAATAGAATAATTCATTTATTTTTTGTGTATCACTCTATTTTTTAATATAAAATAAAGTACGATTAAAACAAATAAAATGATTCATTGGAGATGTTCTTAGAACATTTGGTAAGTTTCCTTTTCGAATTAGCTCTCACCTCAATACTATTAAAATAAAAGCACAGTTCTGTCATCTAACACCTTAACCTTAACTTTGGAATATCCTGTGATATTACCAAATTTGGATCATTATATTAACTATACATTCTAATATGTCATCTAACAATTTAATTTGGAATATCGTGTGATATTACCAAATTTGGGTCATTATATCAACTACCATTGACGGAGCCAGAAACCTTTTGTATTAAGGTCAAAAAAAAATTTAATGGGGATAAATTTTCATTTTTAGTAGAATCAATACAATTTTTCATAAATAAAAACAAATATTTTATAATTTTTCTTAAGTAAAAAATAATTTTTTATAAAAATTATGGGGTCAGCTGACCCCACTCCTTTCCTTTGCAACTGCCTCTGCCCCTGTTAACTCCACACTCTAATACGTCATCTAACAACATAATTATTCAATTAATTCAACTAAATAATTAAATATATTTTAAATAAAATAATAAAAAAGATATTGATATATATTTTTCTAAAACAATCAAATCAAATTTTATTATTTATAAATAAAAATATATTTTTTTAAAGAATATTTTTTTATAAATATATACATAATTAAATATTTTTGTCAGTAATTATTATACATTAATATTAATTTAAATTTTACTTATAGACACAATATCAATTAATAATAGTATATATAAAAGTATAGCATTGTTAAATATCAAATTAAATAATAGCAATATTTAAATAAAGTAATCGGCTAATTAATTTGTAAATTATAAAGGTAAACTAAAGTATCTATACACACAAAATAACAAACATTCTTAGATTTTATAATATACTTTAACTTATAAAAATACTACAAGAAATGTTAAATCTATGATATTTAAGTATATATTTTTTAATTAAAGTCAGATATATATATATATATATTTTTTTTTTTACTTGACAAATATAAAATATATAAAATTAACTAATATTCATATTATTTAATGTGTAAAAATGGTTAAAATACTATTTCTATGTACGAAATATCAAAATATTAGTTTTGTCGTGTAGTAACACTAATATCAACTTTAGTATAGTTCTATCATGGCGTTTCATGTAGTTTTTTGGAGTAGCTCAAATTCAAATGTCTATCACAACTTATGCCGGCTACAGACCATGCTTCTTTTTGTCTCTTCACTTAAGTGTTCATCGAAATCAAAAGTTCCAACTAAAAAAAAATGCAAGTAAAATATTATTTAAATTTTGATCAATAGACAATATATAATGAATACTCCAAATATGGAATAAATATTTAATTCGATCAACTTGTTCATTTTGAGGTATTCCAAACCCAATCAAACTAAACCCAAAAACTATTAAAGGTATAACTAGTTTCCTATCTATAACTCGCAATCACAATCACAGTTTTTGCGATTGATAGCAATTGTTAGCGTTTCACAATAATCATAAAAGACGCTATAAATCATTTAAAAGGTTGATTGGTAGCAGTTGTAGCATTACTTTTTTTTACTCTAGAATTATTAATGTCGATTTTTTGCTTTACATGTAGATTTTATTGATGTAATTTTTTTGTTGTAACAGTTTAGCTATAGTTTAAAAAAATGATTGGTATAACTTAGCTGTAGATTGTATTATATACATGTATAAAAATTTTATTAATAAATACATCATAAGATTTATAAAATTTCTAATTCTAATTAATTAATAATGTTCCAATATTAATTTTTAAAATTTTCCATAAAATAGGCTAATTTGAAATATTAATAAAAATAAATTTGACATAATACATAAATACATAACCAGGAGAATAACAATAAGATATTAATTCTCAAATCAAACTTAAAACCAAAAAAAAAACAGATGAATGATACGATTTTAAGTAATACTAGAGCTTCACCCGCACGTCCTTGCGGGTTCTTATTTTTGCTTTTATATAGATGAATATTATTTAAATGTTTATTAGTTAATATTGTAAATATTTATCTTATTTTAACATGTTTATAAACACAATAATTAAACAGTTTACATGCTTAAAAAAAATATTGAATTTTGCGCTATACTAAACCTTCGACGAATATTCAGCCATTAATATGTTAATATGTTTGAGTAATTTTTTCTCTTAACACCAAAATATTTTTCAAATTTAATAATATTTTAAATAATTTGATTAAATATAGATCATATGGCGAGATTTATTTAAATGTTGATATAGATAGATTTTATTGTTGAATAATTAATAGTAACTGAAAAAAGTTATAAATATATTTTTATATAATGAACTTGACAGTTTTCAGCTAGAGGTTATAAATATATTTTATATAATGAACTTGACCATTTTCAGCCAGACAATGTTATCCTTTCCAGCTAGACATATTAAAAAAAAACAGATGAATGATACGATTTTAAGTTATATTGTTATTACCAATGTTTTGAAAACCGGACCGGACATTGATTCGGCATTATAACTGGGCCAATGGTCGGACCGGTCTAACCGGTTCAACCGGGTTTTAAATTATAATCAAATTTAAATAATTAAATATATATGTATATATACAATTATTTTTATAAATATTTATATCATTTCTAGAATCTAACTAAAATTGATACATAAATAAATAAAAACTTAAAAATATATAAAAATATAATGAAAACTAATTTATTTGGAAATATACTTTTAAAAATATGATTTTAAATGAAATATTTATAAATTTGCAATTTTTTTTTATTTTTTTTTAATTTTAATTGAGAAAACCAGATTTTAATATTGAACCGGGTCACCGGTTTTACCGAGTTTGGCCGGTTTTTTACCGGGTTTGCCGGTTTAACTCAAATCCGGTTTTTAGTACAACTCGGAAACGGTTAGAAGACTGAGTCACGGTCCGACCGGTTCGACCGGCCGGTCCGATCCGGTTTTCAAAACACAGGTTATTACTTATTAATGTTTACAAATTAATACTGGAATAAAGCTAATGTAAATAAGAAATTGCCACAAATACTACATTCATAGTACCACTTTTCATGTCTACACTAATAATTTTTACCCTCACTCTAATAAAGGGTAAAATATATTTATACCCCTAGTGTTAAGAGCACCTCCAAAGGTAAAAATCTTAGAACCTTTGTATGAAGTTCTTCCCAAAAAAATGGTCTCACACTTACATACACTTATATAATATATACATATACACATATAAATGTTTAGAACTCCAATGGGCACCCCTATTGGAGGTGCTCTAACTAATCTAGGCTTACGATTTCGAGTTGAGTGGCAGAGTAGGGTTTTTGGAATATGAAATTTAAGATTCTAATAAAAATATAAATAAATACTTAAAAAAATTTAAAAATTTTAAAAAATAGTTTCCAACATAATTTTCGATTTTCAAAATGAAAATGAAAAAAAATAAAAAATAAAATTTCGGAAAAATAATTTATAGAAAAGTTCGAATTTGAAAAAGTATAATTCGAAAACATAAAAAAAAATTAATATTTTTTTTAGTTATTTATTTTTATTTAAATAATGATTTATCATATATATTGAGAGAACAATGGTATAAGAGTCTTTTGCCACTTAATAAAGAATGTGTTTTTGAAAATATCTCTTTAGTGGTGGTAAAGATGAAAAGTGGTACCATGAAAGTGGTAAACATGAAATTTTTCCAATGTAAATATACTTTGAATATCCATAAAAATAGGGTGTAGATATATTGCTCTATAGAGCTGTTGTACAGCCGTAAATTTAAGCAATGTTGTAGAAACAAAAAAAGTTAATAAAGTTTGAATGTTGTCAAATTAGTGTTTTAGGTATAATAATGTTGTGTGTAGCTTCTACGGCGTTAACCAATCACCGCCTAAATTCAAAAGCAAATTTCAACTAGCGTTTGCGTTTACAAACGGTTGCGAAAGGGTCAAACATTACTTTTCAAAAAAACTACATAAATATAAAAATTAAAATAACCAGTTAAAATTTTTAATTGGAATACTAGTAATATTAAAACATATATACTATATTTTAATTTATATAAAAAAAATTTAAGACAAAAGTATTTTCTATAATTTTTAAAAACTTAATAGTATAATTGTATAAATATATTTTTTAATAATAATATGATTTTTAATATTTTATAATTATATAAAATGTAATTATTCTTAATTTATTATTTAACCAGTAGTTAACCATTCATAAATATCATGCAAATGCACTAATTTTTAGCCTTTGTACCAATCTTACAATTTTTTAATAACACTGAAAACCGCAATCATCCGCATATGCAAACGCCCGCAATCGCATCCACAATTACACCAGTCAGGTGCTAAGTCAAAATAGATTTAGTTCCAGTTTTTGAGTTTATATACGCCCTAGCTACTCTCACTTTCAAGGATTAAAATCCAGAAATTTGATACGAATCAAGTGATATAGGTTAAGAAATTGTTTTTTTCTCACTTTTCCAGATATGATTTACTCTGAAAACTTTGACTAGGTCAAGTAGCTACAACTATGTAGATATAATCTCATCTATGCAAGAAGGCATATCACAAATAAATGATCATCAAATTTATCAATTATCATGCTCCTCATATAACAATTATTGCTTTCATCATTGGTTAAATCTATAAGTTTAACTGGAAAGTTTATCGCACCAAATGCAAAACTATATCTTCTAAGAATTTTTTAAATGAAGATATTCATTTTAATATTATAGATTTTTGCTTCACAGTAAAAAAAATAATAATAATAATCATACGCTATTTTTACCTTAACAATGTTTTTATGTAAATTTTATTTTAACTAATTTTCTATAAAATTAAGCTAAAAGAATATTTTTTTTATCTTATCGATATTTAATAAATATATTTCTTCCAATATATTTTTAAATAATAAAAATATATATTTTGGTAATTTTAGTTTGTCTAGTTTATTTTAGTTAAAATATACTAAATCGATAGTTTTTGGATTATTTATCACAATAAATTAACCATCAATCACACAACCAATATATTGTATTGTGTTTGAATTCAAATAAATTCGATAACTTAGAAACTAGATTAATCATCTATTTATGATTATTAATAGATCTAACTATAACTTTGCAATTTAACTGTTTGTAAATTTTTATTTTTAAAAAGTAATGACTTTTCTAAGTTAATTTGGAAAATTTGTACACTTACAATTATATTATTTCTTAGAACTCTGAGAATATAAGTAATTTGTGGTATGTAACCAAATTTAGTTATTAATCTAATTTAGCATGTTTTGTCAAAATAAAAAAAATTTATCAATGAAATTGTATGTGTCGTAACAAAATAAAAGTTGTGTAATATTTTTCACGAAACCATCATATCATTTCTATTTTAAATCATTGTGGTGATTAAACTTAGCAAAGTTGCTAAAATTAATTTTGAAAATAATTTTTAAAGGATTACCATATTTATATAATATCTGTGGTGTTTTTTCAATTTTTTTTAAAATAAAATAGAAAAATAATTAATTAAAATATTTGTTAAAAGTTAAAAGTAAAATTTAAACTAATTCAATATTTTTATTAAATAAATATAAAATAGCTTTCTTTATAAAACTATTGGTGTTTTGAGCTAAGAAAACTTCTATCTTATTAAAATATGGACACAATATAAAAATTATATTTGTCCGTCTTAGAATTTACTAAATGTGCCATTTGGAAATCTTTGATTGGTTAGAATTTTATTGAGGACAATATTGACAAATCTAATTATAACCATTTTAAATATAATATTTTATTTTTTATTTTTTGAATAATTTTGTTTTTGATTATACAAATATTATAATTTTAAAATATTTTATGAAAAATTATATATATTTTAGAATTTTCTATTGATATAATAAAAATTAATATTATTTATTGTATCAGTAAACGAATAATAAATTTCCAAACTATTGTATTTCTACACAAGTTTTAACTGTCAAGGGAAATAATAATAATTTCATTAAACAAAAATTTATTTTCTCCAACAATCATTTAGTTAACTTCTAACAACTAAGTATTATACTACTTTGTAAGAAGTAAACAAAATAAGCCTATTATAATTCAAAAACCCAATAATTTTAACTCAAACGAAGCTAAATGTGATTATAGCAAAAATCCAAACTAATTTACATATATAAACATTAATTAAAAATCATTTAACCAAAACTAGTAAAAATAATCTCGTGCTTTGAAATTGGGAATATGAATCTAGTACCTAAGAAGCCTGTATTTGCATTACTGCAAATTTAATGGAATTATTGGCTTGACTTTGGTTTTTGTCACCTATTTTGTAGCGACGAGGTCCAGGTGATCAATGAAATTGTGCGTAACGTAAAGAAAAGGCTAGAAGAAATCTCAACCGATCAAGGAACTAAGAATCAAATAGAAAAATTTACTGGATTGTCCAAAGGAAACTTAGTAGGAGATGCCCCTATTGGTTCTTCTTCTTCAAACGTGTCTCCCTTATTCGGGATCAAAAAACGCCTACAGCAGTTGGAAGAGAAGTTGGATTTTGAATCAGATGAGGTCACTCGAGTTATTGGGGTTGTTGGGATGCCTGGAATAGGTAAAACCACTCTTGCCAAGAAATTGATGGAAGATTGGGGATACATGTTCTTGCATACGATGTTTCTAGATGATATCCGCGCGAAGGCAAGATCTCTTGGAATCCACAGGTTGGAGGAGGACCTCCTATATGGTTTAATGAGGAGCAAACATGATGGAAAGGAAATAAGATATGATGAGTTTACACTAGAATCTTTAAAAGATGAGCTAAGCGAAAGCAAAGTATTAATTGTTCTTGACGATGTGAGTGAAAAGAGTCAGATAGATATGATTCTTGGTGGACGAAAATGGTTAAGAGAAGGAAGCAGAGTTGTCATCACAACGAGCAGCAAGTTCGCAATCACGGGAATGGTGGATGAAACTTATCTAGTGCCGGGCCTGAGCGACGAGGATGGGTTTAAATACTTTGAAAAACACGCATTCACGACGGGTTCTTGCGAGCCAAGGTTCATGAGGCTTGCAAGAGAGTTTGTGGATTACTCTAGGGGACATCCATTAGCTCTTAAAGTACTTGGTGGTGAGCTTCTTACAAAGGACGAGGCGTATTGGGTATCAAAGCTTGGAGAGCTTGCAAAAAGCCCGATTAGCAAGACAATTCATAATGTGTTGAGAAGTTCTTATGATGATCTTAGCAAACACCATAAGGATTTGTTCCTTGATGTGGCATGTTTCTTCAGGTCTGAAGATGAGTATCATGTGAGCTGTTTGCTGGATTCTTCGGTGCAAGGGAATGTGAGTGAAATAAGACATCTTGCGGACAAGTTCTTGATAACCATTTGTGGCGGTCGACTAGAGTTGAATGATCTGATGTACACATTCGCAATGGGACTAGAGTCACAATCATCCTCTGAAAATTCAGCTAGTGGGCGTAGGTTGTTTAACCATGGCGAGATCATTGCTATTCTCCTAAACAAAGCAGTGGGTGATTTTAACTTTTGTTACACATTTGAAGTTATTTTCTGAATTAAGCTTACATTTTAACTTGTTATGTGACTTTGCAGAAAGCAACTAAGGTCCGAGGAATTTTTCTTGATATGTCTGACGTAGGGAAAATGAGTCTAGGTAGTGACACATTCAAATATATGGGAGATCTCAGATATTTGAAAATTTACAACTCAAGTTTTCCTAAAGACGGCGAAGCTACATGCAACTTGTACTTCCGCGACGGACTCCAGTTCCAGTTGGAGGAGATTCGGTATCTTCACTGGCTGAAATTTCCACTGAAGAAGTTACCAGAAGATTTTAACCCGAAGAATCTTATAGACCTCAACCTACCTTACAGTCGTATTGAGCAAGTTTGGGATGGAGAGAAGGTATTATATATATAAATTAGTAATAAATAAATTACAAAACACGATAAATATATTTTTACTTCTTAGTAGGGATAGATCAAAATATATGGTTCTATTAATATCATAATTAATAATGACTATATATAGTTTATAGTTGACTAAGAAAAAGTTGTGTATAAAGACTATATAAGTTCATATAAACATAAATAAAATAAAATATTATTTATTTTCTTCAAAATAAAGTTCATCTCTTATTTTTGTTATTTTAAAATATTTTTGCTATTTTTGTCGAATTACATCAAAAACTCATAATACAGTACATATATCTAATACACTAAAAACAAAATAATATAACAAAGGAGACAGGAACCAAAATTTAAAATTTAGTGAATTTTAATATTATTAATATATATATATATCTATATTTTAATACAAATATTTAAAAATCTATACTATTAAAACATAAAAAAAAAAATTGAAGACTCCTTGGGTTTTGCAAATATTTACAGCTATGCCATTAGTTCTTCCCCAAAAAAAATACAAACTAAATAAGGTAATATTCTGAAATGTATCAAACATATTCGAACCATTTATGTATCTATACTATTAAAACACAATATCTTTGTTTGAAGACTCCTTGGATTTTGCAAATATTTACAGCTATGCCATTATCTCTTCCCAAAAAAAAAATACAAACTAAATAAGGTAATATTATGAAATGTATCAAACGTATTCGAACCATTTATGTATATATACTATTAAAACACAATATCTTTGTTTGAAGACTCATTGGATTTTGCAAATATTTACAGCTATGCCATTAGCTCTTTCCAAAAAAAGAACATACAAACTAAATAAGGTAATATTCTCAAATGTATCAAACGTATTCGAACCATTTATGTATAGCATTAAATTCCAAAACCATATACAGTTTTAATTCGTGTACCACATTCCTTTATGCTCATGTCTTACCTTTAGTATATAAAGCGTATCAAACGTATTCGAACCATATACAATTTCAGTTCGTGTACCAGATACCTTCACAACTCTCATGCATTAACTTTAGTTATATAAAGCTTTTAATATACATACATAATCGTAATAACCATGGCAGGTGATGTAGTATTCACCATAAACTACATAAGCTTCTAAACATCAAGTTTGTTTTGAGTTTCACCATAACCCACAAAAGTTCATACACACCGTCTAGAGCAGCAAATTTTTTTTTTTTTTTGAAAATTAACAAGTTTTTTTTTCAAGCAGTAAAGTTAGTTTTCTGTAAAAAAATGATGATTAATATCATCACGTTAAATAAAGTTTCACTTTCATTTTTATGCATTACAAATGTGTATATTTTTGATTAACATATATTAACTTAATAAGTAAAAGAAAATTTTCAAAAAAACAACAGAATTACGTTTCTGGTTTGCAAATCTACAACAACAAAATCTTACATATTAAAATAGAAGTCACAACTTTGATTCATGTGTGATTTTTTTTAAAAATAGACATATTCCTATAAAATCATGTTACATTTAATATCTAATCTTATCATTTAAATTTTGGGTCTACCAGAAATTTTTATTGGACTATCAATAATTGGATTTAAACAATAGATGATCCATTGGATTTATAGATAGTATAAATTAAATAGATATAATTTAATGTTGTAATACTATACCTCTATATGCTAAATATTTAAATATTTGTCGATGTTAACTTTTAAAATTATAAATATTTTTTTTAAAATAACAAAAATCATATTATCTAACAATGATTAATCTTTACTACCTTAAACCAATGAAAACAAATTTTAAACTATATATTTTATTTTAAAAATTAAACAAAAACTAAATATCTAATTATTTACTTGACAATATAAATCTATGAAGCGAAAAGTTTAATTTTGTAAAAACTTTATAAATTTGTGAAATGTTACAATATCTTTGAATATGACAATAAAAGAATATTTTACTAATCTTTATATATATAGTTACGATTTAAATAATGAAATAATAATCCGAAAATATATATATAGAAGAAGATACAATACATTTGAAAGTTTGAAACAATCTATTCAATGAAAAAAATATACAGTAAACTTATTATGTTTTAAATATTGATAGACACATATATATTATAATATATACCAATTTAGAATTGAAAACAAAATATTTATATAAAAATAAATGAAAAAAAAACTCGCGCGGTTGCGCGGATCGAGATCTACTTTTATATTTGAACTAGCTCTTAATTTTACTATTGATTTGTCGGTTGTCTATGCTATTCTGATCATATCCAAATATATTATATGGAAATTATTTTTAACAATTAATATAAATAGAAACAGTCCCAATAGAAACACGATATATTAAAGTATCCATATCAAACTATAAAGTATCTTAAAATATTTTACCTTTTAATAAATTAGAAATAGTTAATGTTAGTCTATATATCTTATATAAATCTACAATAAACATTTTGAAGCATAAGTCAATGTCAATTTATTATAAGATCGATGTTTAACATCGATATATCATATTAGTGTGTCAAACACTAAATATTCAGATTATTACATGAGTAACATATACTTATGTGTTTGCCTCATTATAAAAACACTAAGTCTTGCAAAACAAAACTTAAAACACCTAAATTTTTAATTAATTAGTTCAGTATATTATCGATACTATTAGAACAAAAACATTTTTTATCTACTTGCAACTAATCTGGGTTGAATCATTATATTTAACTAGCTATCCTATTATTTTACTTATACCTAACTTAATTATTAATAAATATATACCCTATCCTAAAATTAAAGAACTAAATAATTAATCTACTTTTTAAATAATAAATTCAATTTATTTTACACTAAATTTAATTAAATAATCAATTATTTTTATTTATTAATTTAAAAGGAACTATATATACCTACTAATTCATATATATACAACTACACTTTAATCCAAATACAAGAAACAAATTATTCAAAACCCTCATCCAATACATAATAATATAATTCATATAGATAGGGTATTAAAATTAGATAGAGTCAAAATACTCAATCCGTATCCCAACTGGTATCTAAACGCTCAAACCTAATTTAAAGTGTGTTTTATGTTTTGTTCAAATAGTTTAATATTTGATAAATATTTTACATGCTTGTTCGAATACCCGTAAAACTTTACTCATAAAAATATCACTAATAACATGTCTATCATATCATTAAATATTATTAGTAGCTAACTATTAATACTGATTTTATATATATTATGGATACGATGGAACATGTTATTATTGATATTTTTATGAGTATAGTTTTACGGGTTATTCCAACAAACATGTAAAATATTTATCAAATATTAAACTATTTGAACAAAACATAAAACACATTTTAAATTAGGTTTAGACACTCAGGTACCCGTTGGAATACGGGTTGGGTTTTTGGATTTTGGTTTTAAATTATATCACATCCTAGATCTCACTTTTGATAGATTTGTAAGTACGATCGGGTTCAGACATAACACATCGGTTTTGGTTCTAATTTGTATCACATCCTAAAACCTATAAAGTAACCATCTATTGTTCGGATTCGGGTTATACTAGTTCGGTTCGGATATATCCGAAGTTAAATCCAAAAAATTTAAAAATAAAACATAAGAAATAAAAACTTATTTATATAGAATAATGCAAAAAGTTTTCACCAAAACATTATGAACGGTAAATTATATTGTGCTTTGAAAGTGCGGGTTACCCTTTTAGGTTTGCATAATAACACTTTGGATTCAGATACTTTTTGTACATCTATACAATACCTATTCTGGTATTTCTTATATTTCGGATTGGATACGGATCGGATATTTTGGTTTGTGTTTGGTTCGAACTTCGGGTTGCAGATTTTATGCCCTTGTCTATTTTAAATAAAGAAAAAATGTGATTATATAAAGTTTTCACCAAAATCTAGTATGCGATTAAAAACAGTAAATTATCTTTAAATATACAAGTACATAAATTAATTTATTTGTTTATAGAGTTCATATTGTGTATATAACATTTTGATGTTGCATTAACAAGTGTTTTTTTTTTCTGGTCTTAATATCGGCCACAGACCGCATCAAAATTACAATGGCTCGATCTGAATAACTCAAGTAAGCTGCGTACGTTGTCGGGTTTATCACAGGCTCGAAAGCTTCAAAGTATAAACCTTGAAGGTTGCCCTGAACTGAAGACAATTCATGAAGAGCTACAAAACATGAAAAGTCTCATATTCTTGAACCTCAGAGGATGCACGAGCCTCAAGTCTCTTCCACAAATGAAGTTGATCTCTCTGAAAACACTCATCCTCAGTAGCTGTTCAAGTCTTGAGGAGTTCAATCTAGTTCCAGAAAATCTGGAACAGTTGTACTTAGATGGCACCGCGATAAAGGCTCTTCCCTCAACAATTGGGAATCTCCAGAAACTAATCTTGTTGATATTGAAAGACTGCAAAAGATTGACGTGTCTTCCAGATTCTATCGAGAATCTAAAAGCCCTTCAAAAGCTAGTACTCTCAGGTTGTAAAAGCTTGGCGACCTTTCCAAAAATAAAAAAGAACATGAAGCATTTAAAGACTTTGCTAGTCGATGGGACGGACATAAAGGAGGTGCCTCATCTCCTGAAGCGCTTCGATGTTAATCAAGGCGACCCTTCTACTTGTTCACACTGCAATTTGCGTGAATGGCCGCATGAATTCTACACATTATCATCAGTTCAACGTTTATGTTTGAGCAGAAACAATTTCAGAAGCTTGCCAGACAACATAAGATATCTCCACAATCTCAAATGGCTTGACATCAAGTATTGCGAGCAGCTCGTATCTCTTCCAGTGATTCCACCGAATCTTCACTGGCTAGACGCACATGGCTGCATTTCACTTGAAAATATTGGGAGCCCGTTAGCTCTTATCTTAGCAGAAACAGAGCATCCACACTCCACATTTACTTTCACTAATTGTACCAAACTTGATCAAGTTGCCAAGAATGGTATTGTATCTTACGTTCGGAGGAAGATTCAATCAATGTCAGATGCACTAGCCCACCAAGAAAAGGTATAACTTCATTCACTCTTAAACTCTATATGGTTACTATGAATATTGTAGAACAGATGGAGTGTACCAAAAACAGCAATAGCCCACCAAGAAAAGGTGTTATGTTCCATACAACAAACCCAAAATATTATTAACCAAACTGTACCAAAAATATATAAAACCCAAACAGAGCCTAGGAGGCTGAACCGACTCTTACATCTTCCTCTAGTCACGAGTCAGTTGAAGACAACAAAAGGAAAGGAAAGACATTGGAATAATCGAATTTTCAATGGCCAGCCTACTCGATAACCTCAGAAAACTTCCAGAGTCACCTGATCAAAAGGATCAACAACCCTTATTTTCTCAACAACCCTCATCTTTTCGACAGATCGCACAAATCAGTCACTACTCAGATACAAGTTCCAGTGACCACGAAACCGAATCGAACGAAGGATTCCTACCAAGACAATTCGCGATCGGAGAAGGATCAAGCACTCCAAAAAGGAGCCAGATATTAATGAAGTCTATTCCAATGATGAAGAAATGAACTATGTGCCTCCTAGACAGGAGATTCCAACTAAGCAATTTTCTTCAAAGATTATGGTGTTCACATTCGATGATATCCCATTTGAAAAATGGAATGATCGTCTTGACGAATTTCATGCATGGATTAATTCTGAAGCTATCACATCCCCTTTGCAAATGGTGATCCAGCAATTCACTGCGAGACTATCCGGAGCACTTAAAGAATGGTGACATTCACTCGGCGAGTATAGACAGCAGCAAGTATATCAAACAACAATACCATTGCTCCTTGGAGAAATTCATAGAGAACTCATCGGTACGCTCACACACCAAAAGGAACAGCTACAAGAGGAATTCTTTTCAGCAAAGTGTTGTTCGTTGAGAAAGAAAGATCTTGCAAAACACTTTGAGAGACAAACACGGAGATACTACGCACTGAATGGCCTTAACAATCCAAGCCTGAAGCCTGTATAGCTCTCCTCCATCGATCACTATCTTAGTC

>.::GWHANRE00000017:35838301-35846948(+)
GATACTCCGGTTGGTTTAGTTGTATATTAGTTAGGTTTGCTTTAGGTTTATAGTCTTTATAATATTTTTTCTGATAAAAATAAAAATAATTAAAAATAGAAAAAAGAGATGAGTATATGAGACTGCTTTTTCACCAATAAGAGCATATCAGACTTTGGTGGTAATTGGTTTGACTATGGCTGTAAGAATTTAGCTGTAGGTAAGTCGGCTGTAGCTGTAAAGTTGTTGTTGTAGATTTTGTTGCATATATTTTTGATGTAGTTAAATTTGTTGTAGCTGTAAGACATATGCCGTAGATATTTTAGAATAAAACATGTAAACTATGCGATGTATATATGAAATAGATAATTTTTATTAATTAAAATAATTTATATTAATATTTTTTAATAAATTACCAAAGTTTACTGTTATTGAAAGTGTGATATGAAAATAATATTATGTTATATAAAATATTCAGTAGTTTAAAACACCCAAAATTAAATTAAAATAGTTATAAGTGTTTTTTATCATGATTATTTTCTTTCTTTCATATTATAAATAGTTATTTTCATTTCAGAGATTCTACAGCCTATAAAAAGAAAATTTAGATTTTCTGCCTAAAATACAAAAGAATAAGATTTGCTTTATTTATTTTGATGTAGCTTAAAAAATAAAGTTGAAGCATGATTGGTGAAAATTAATTGAAACTTGATGTATGCTTTAACGTTAAAAAATAAAGCTACAGCATAATTGGTAAAGTTTAATGATTTAAAAAAAATAAAGTTACGGAGATAAAGCCAAACCAATCATCCTCTTTATCCTAGAAATCGTTTGATATGTTTTTTTAATATGAATGAAAATTTATACCGTAGACTTGTTTGCTGAACCAAAGAAAGGGTATTTACTATTTTCCCAGTTATGGCTAGTTAATTGGCCACCAGAGAGAGAGACAGAAAGGGTCAGAGAAACTGAAATTTCAGACAAAAGGATTTGAGAACTTCCACTAGAAAAAAAACACTCAATGGAGACTTCAAGTGTGAATCAACATGACGTATTCATTCATTTCAGCTTGGAAGAGTTCCGCTACTCCTTTGCCAGCCATCTCTCGGCTGCTTTCAGCCGGAGTAGTATCTCCGTGTTTGTCGCAGAAGACACCAGCGGTGCGGCAGTGACATCAAATACTGATTTTCAGCTACCTGATGCCACTCAGTCTGCCATTGAAGGAACTAAGTTTATTGTGGTAGTTTTCTCCAAGAAAGACGCGTTCTCGCCGCTCTTCTTGGAAACGCTCGTGAAGTTCCTGGAGCGGCGTAAAGACGGTCTGGTCGTGGTGATTCCGGTCTTCTATGGTGATGTCACTCTATCAATGATTGAGCAAAAGATGGAAAGTTTCGGAGAAGCTTTTTCCAACCACCTACAAGGAAGATGGCGAAACGGTCTGATTGAAGCCGCGAACTTGCGAGGCCATAAGTCAAGTGATCAACGAAAGTAAGTTCGTGTATTTTAAATTAGTGTTTTCCATATATCTAAAATTTGGAAGTAGCCAAACACAGTGAATTTACAAATTTGATTTAGCTTCATTTGGTGGATTTGGAAATTTAATTCTTGTGGTGATAAAGCAACAATATTTGGCTATCAACATTGGTGAATAGAGTTTCTTAGAATAAATTTTAATATTAAGAAATAATAAGAAATGTTAAAAAGGTATTTTTATTGAGAATTTCTCATCCAATCTCTTAATAATAAAATAAAGAAGAAACCAAAAAGTAAGAAAGAAAATGATAAATAAGGAGAAAGAATAATATATAGGGAAAATTTGGAAAAATACTCTGCAAATAAATTTTATTTTGAAAAATACACTGTGTTTTACTTCTTTTGAAAAATAATTTGAAATTGTTTTAATTTAAATGATAAATAGTAAAAAAATTGAAAACAATCATAGTTGAAGCCTTTAACTTTTCATGTACTTTGGAACTTAGCAAATTTTGATCTAGTGCCATTATGCTTTATAAGTGTGTTGATAATTGAACTTAGCAAATTTTGAACTTAGCAAATTTTGATCTAGTTGAATTTCTAAGAATGATTGCTTTTAAAAAAAGATAAATATGACTATTTTAAATACTTTTGATATTTTGTATTGATAATTGTACTAAAATTAGTTATATATAATATTCATGATTCAGTTTTTAATAAAATTACTTAAGTTTTGAAGGTATATGATACTGAAACTTTTGAAATATTTTATGAGCTTGTATAAATGACTTAAAACCTCTTATCATAATTTAAAACATATGCTGAGATAAGATAAATAATTTTATAAATGTATTTATAATTTTTATAAATGAGTTATAAAGTTTGTGAATTTTATTAGACATTAATAGTTATTATAATACTTTATATATAAATATAAGGCTTTATATAAGAATATAAAATCATTATATCAATTTTAATAAAAAAAGATTTTATTATTTTATGTAGTTTACAAATATATAAAAATTGATCAAACATTATTATTCTTTCTATAGTTTCAACAAATAGTTACCATAAATAATTATTTGTAATATTATTTAGATTTTTGGCAAGTGATATTAACTAATTATAGACTTATTTTTTCCTACTAAATCTAATTAAAATAAAAATAAATAAAAATTAAAAATTATCGATCACTCAATTTATAACAATTTTTGAAGATTTCGTAAATGATCGACACAAAAAAAAAAATCTCTTAAGTGACTTCTCAATTAATATATAGTAGGATAGTAGGATGAGATTTTAAATATATTTTATAAAATAATTTATTAGCTCTTATAGATGACTTACAAACTCTTATGATAATTTAAAATATACAATAAGCCAAGATACATAATTTGATAAATATTTTTATAGATGATTTATAAAGCATGTAATATGAACTTTAGAAGATGTTAATAGTTGTTATGATAATTTATATAAAATATAATTATTTTAAATAAGAATATAAAATCATTAGATTGATTTATATAAAATTTTTGTCATTTATTATTTTATGCATTTTAAAAAATGTAAAAAAAATGATCTATATTAAATAATATCGACCAATCAATTTATAACATTTTTTTTAAGATTTCATATATGATCGACACATAAGAAAAAGTCTCATAAGTCACTTTTCAATTAATATATAGTAGGATAGTAGAATGAGATTTTAAAATAAATTTTATAAATTAATTTATAAGCTCTCATAGATGACATACAAACTCTTATAATCATTTAAAATATACAGTAAGCCAAGATAAATAATTTGAAAAATATTGTTATAAATGATTTATAAAGCATGTAATAAAAACTTTAGAATATACTAATAGTTATTATGATAATTTACACAAAATATAATGCTTTTAAATAAGAATATAAAATCACTATATTAATTTCTATAAACAGTTTGTCTTTTACTATTTTATGTATTTTATAAATTTTATAAATATAGAAAATGATCAATTTATTTCTCTTTCTATAATTTAAACAATTAGTTACCATAAATAATTATTTGTAATATTATGTAAATTATTTGGCAAGTGATATTAACTGGTTATAGACTTACCTTTCTTTTTAGATCTAAATAAAATAAATTAAAATTAAAAATCATCGACCAATCAAATTATAACAATTTTGTAAGAGTTTACTTATGATCGACACGTAAGCAAAAGTCAATAAAGACTTTTCAATTGATATATATTAGGATTCTGTAATTTAATTTGTTTAGATTCAAAAAAAAAAAAAAAATTTGTCTTATGAATTTTCTGTATTACTGAGATCCCTTGATTTGCTAACTACAGTAGAACCTCTATAAATTAATAATATTGAGACTTTAAAATTTTATTAATTTACAAAAGTTTTTTTAAAAGATTTTTTCTATTTTTATTAATAAAATAAGGAAATATTTGATTTTACCGTACATACATTATTTAAATTTTATATATTTGACTTTCATATTATTTATCTTATTTGGTGTATATTTTTATATTTCGTAGAATTTTTATGTGGTTTTCGATATAATTTTACTAAATATTATCAAATTATATTAAAATATTAAGAAAAATAGAAGTATTTTCATTGTGAATATAAAACCAACAAAATAATGTTTAGTATGTACTTATATAAAATAAAAATAGAGATAGATTATTAATTTATGATTTTAATGGGACTATATATTTACATGTGAGTTTTAAACATATTATTATCTTATTATTTTATCGATTTGTGTCATATTTTACACCGGCCTAAGTTGGGACCGACAAAATTATTAATTTATAGAGATTATTAATTTATCGAGTATTAATTTATAGAGGTTCTACTGTATTTATAATAGTACCATTGTATTCAATTTTAAATAACAAATTGTGAGAATTATATATAACTATTTTGAATATGACAATCATTAGTCATGTACATCCCTTAAATATAGGCAAGTGAAGGCTGATTAGGACACATGATTTTGTTGAATCAATTTACAAAGGATAAAAATATATTTAATGAAGGACAATAATCCTTTAAAAACATAATAAAACAAAAATTAATATTATAAAGTATCTAAGCCTAAAATAATATTGATTATATTTTAGTAAGACAGATATTAAATTACGGATAAGAAAACTAATGAGACGTTAGTCTTGAACATATTATTCAAAACCGGAAAATCAAATTGAAACCGAAACGAAAAAACTGAAACTAAAACCAGAAATTGTTTTGCAAAAACTCGAAAGGTTCCTATTTCTCTAAATCCAAAAATTGAAATCAAACCAAAATCAAACCGAAAACCGAAAGATTATCCAAATCTTAAAATGAAAGTATTAAATTATAGTATAATAATATAATTTATAAATTAAAATATCCAAAAACCCTTACTTACCCAACTTTCTTGATTTATGTGTTTAACTTGGGGTTTCAAGATTTTTTTTCGAAAATTTTGGCCTTAAACATACATCAAACTCAAACTATTTCTAATTCGGTTCCACTTTAGGTTTAACAAAAACCATAAACGCGGCCCAAATTTTACAATACCTAGACTGATCTGATCCGAAAAAAAATGTCTGGTTTTGAAACGGGTCCTAAACACTCTAAACTGAATAACCCAAAAACAGAATAACTTGAAAAGACCCAAACTAAAACCCGAATGTCTCGCATTATAAGACGTCAAAACTCAAACATTCAATTGAAACAAAAATAATAGTAATTTCTAAATTAAAAAAAATATTCCGCGCTTTCAAAACGCGGGTCAAAATCTAGTTGCTATATTAAAGTGATTCAATCATTTTTTCTGCCGCAAAAACATGAAAGTAATAACTTCAGAAGAAGTAACAACAAAGATCACAAAAAATCCTTATAAAAAATAATCATAAAGAATAATTGAGAAATATAAACTTATGATAATTTTGTAACAATTTTGTACCACTCATGCGAAACATTTAATAACGTTTGAAACCGTAACCGCACACATCCGTAAACTTCCGCATCCGCAACCACAACCGCTGAGTTTGAACCAGTCAGACCTTTAGTGAGATCAGCGGACCGCTATGGCCAAACTGTGAATTTCTTTGAAGTCATAATATACATAGATTTTTATTGTTTTATAGTGTTGAGACAAATCTAAATCTGGGAACCTGTTAGACTTTCAAATCCAGAGACTTTCAAATCCAGAAGATGTAGAATATTATGGTGATAAATAAAGAATAGTGGCAATTTTTTAATCTGAACTCCAATGTTGTAACAATTCAACCATTTTAAGTATTGCTCAAGTGAACAACGGGTTATTATGGTTCCATCATACGTGTGCAATGCTAGGTTTGGAAAGTAATAACGATTTGTCACTAGCATCTGTATGATATGAAATATAGCTACTAGTAGGACATATATATAAAAGATCAAATAACGAACATAATCATGTGTTAATAACTTGCAGTGACTCGGAGTTAGTGGATGAAATTGTTGCAGATGTGCGCGAGAAGCTGTATCCAACTGGTACGATCGGCTTTTATTCGAGGTTTCTTGGGATTGAAAACTTGCTTCGCAAGCAATCTCATGACATCTACCGGCTAGGGGTGTGGGGTACACCTGGTGTAGGCAAGACTACCATAGCTCAAACAGCCTTTAACCTAATGTCTCAGGACTTTGAAGCTCATTGTTTTCTCGAAGACTTCCACGTGAATTTTGAGGAGAAAGGACTATACAAATTGCGGGAAGAGCATTTCATCGAAAAACTAAAAAGGACAACAGTTCTTATTGTTCTTGATGATGTGCGTAATCCTATGGAAGCCGAGTCTTTCCTTGGAGGATATGATTGTTTTGGTCTCGCGAGTTTAATCATCATAATATCACGAGATAAACAAATTCTTTACCAGTGTCAAGTCCAGGGTTTTTTCGAGGTAACATCCTTAAACAAGAAGGAGGGTCTACAACTATTCAACCAGTTCGCGTTTCCAGAGAAAGAACCAAGTGATAGTAATCTAGTAGAAGTGTCAAAGAAGGTCGTTGAGTATGCTAATGGGAATCGTGCAGCTCTTTGCTCCTATGGCAGAGCGCTGAAGGAGAGAGCAAAACCAGAAGAAATGGAAGTAGAGTTCGAAAAGATCAAGCGTCATCCTCCACAGGAGATTATGGACGTTTTCAAAAGCAGTTATGATACGCTCACCGACCACGAGAGGAACATATTTTTGGACATTGCTTGTTTCTTTAAAGACGAAAAACTAGACTACATCTTGAGAATTCTTGAAGGTTGTGGGTTTTTTCCTCACGTTGGAGTTGACCGTCTTGTGGATCGGTCTCTTTTGATGATATCAGAGAACAAAAAGGTGAAGATGCATAATTTGATACAAGACGTTGGTCGGGAAATCGCCAAAACAGAAAACAGTCACATTGCGAGAATGTGGGAACCGTCAAGCATCAAGCCGTTACTAGAAGATGATGAACCTAAGGTACTACTGAGTCACATTGAATTAAATAGAAATCGTCTCTATCAATCTGACCCACTTGTTTATGTTTTTGTAGGAAACTGAATTTATTGAAGGAATATTTCTTGACACGACAAACATAAACGTTTTTGTTAACCCTAATGCATTTGAGAATATGTATAATCTTAGGCTGTTAAAGATTTACAGCTCAAGCTCTGAACCTTCTCAAGAACTATATCTCCCCAAGGGGCTAGAATCTCTGCCTTATGAGCTCACACTACTTCACTGGGAATACTATCCGTTGCAATCCTTGCCTCAAGATTTTGATCCCAGCCACCTTGTTGAAATCAATTTGCCTTATAGTCAGCTTCAATATCTCTGGACAGGAACCAAGGTAAACGCAATTGTTTTTTTTTGTTCACTCTTGCATTTATGGAATTACTTTGTGTTTCATTTTGTTTTACAGAGTCTAGGGAAGTTGAAGATAATAAATCTTAGTCATTCTCAGAAACTAGTTGAAGTTGATGAACTCTCGAGAGCTTGTAGTCTTAAGGAGATCGTTCTAAAAGGTTGCACAACTTTGGAGCGCACCCCACGCATTGATCAGCTAAAGAATCTTGAACTTCTTGATCTCTCTTGTTGCACGAGAATCAAACGTACAGAAGTTATAGAGATGATCAAACCACTGGATACAGGAGGACTGAGAGAAATAGAATCTGGATCAATGGTGTTCTCCACTTAAGGGAAGACTGTGGATAACACAGAGAGGCTTTAAGATTACAAAATTTAAAACCTTTTTATGTTGAATACCTTTGAGTCGCTCCAAAACTTAAGCTTGCTAGATACACTTCTAGATGGATTAGGGCAAGAAGTGAAAACGCTGTTCAATATTTTATCTATTCTAATAAAGGACGATTAGAAGAAGATTATATAGTTTGTTTGCCTTTGGTTTTAGAGAAATTTCCTAATATACCTCCTTTAAATTTTCTATCATTTTTTTTAATTAAGGGCTATTTTTGTGGAAAAAAAACAGGACAAAAAACTATTTGAGAGAATTTCCAGGTTTTATTCGGATTGTATTTTTACTCTGTTTATTCTCTTCCTCAGTTTTGTTATCGTGGAAGACAAGCTAATGTTACTTCCTAAATAGGAAACCCTTATTTAGTGGATAAGTCCAATTTGGTCTGTATGTATGGCTGCCAGTTTTGTGATATATATATATATATATCTTCCTTACCGATTGTGGTTGTTAAACAAGAACACTCAGTTATGATGATCGTTGATAGGTGGGAAATGATGAAGCTAAATCTTGAAAATTTATAGAATAAGTGGTTAATCTGAATTCGACATATACTGGATATATACAATCGATTGTAAATTATTTGAAAAAAACGTTTATTGATTGATCAAGAGACGGATAACAAGAGAAAAGGATAAGACTTTTGAGAATTAGCTCAACTCGGCAAGTACACATAGAATAATGAAAACTCTAGTTCTTGTGCCGAGAATCGTGTGTTTGTGAATGTCTTTCTCGGTCTTCGGCCTTCTCTTTATATACAAGTGTTTTTTTCCTTTTTCTCTTTTAAATCGGCGTAAACTTGTGCCGATTTCAACTGAACCGGACTAATTTATGTTTGCTCGATGGCTTTGTCCAATGGATATAATCGATCTCTAAGAATAAGTTTCTCCCTAGTAGGTTTTAAGAGTGGCAAACATTTTACAGCTTTTGATGTAGACACTCA

>.::GWHANRE00000017:35846108-35852286(-)
CTGAAATGTAAGTCGTCTGGGGAAGTCAAACTTCTGAAATTATCCAGTCAAATGCAAAACTAACCTATGACGACTGAAATGTAAGTCGTCTAGGTTCTTTGAAATTTTTTTTGAAACCAAACAAAAACAGACGACTTAACTTTCAGTCGTCTCAGGTTACAGATTTCAAAGTCAGTTACAAAAATAACCTCTGCGTTGACCAGACGACTTCCAGGTAAGTTGTCTACAGCCAGACGACTTCCCAAGTAAGTCGTCTGACGAACAGATCTGAAAAAAAACTCGATGTCATACCTTAAATTGGTGAGATAAGTTCCTTAGCATACATAAGGCTTCTCCAAGCACACAGAATCACAAACGAAAGTAACCCACCCAGAATCGTTAGCTTCTATGACTCTATAAACCATAAAAAAATTAGAATCAAAATCTTGAGTTTTTTTAGCTCATTGTGGAGAGAAAGTGAGAGATATGTTGTGTTTAGTTCACAAGAATGGAAAAAGAAGAAGGGTAAATTGATTTTGGGAGCATTAAGAGCTTCAAATTGGTTGTTCATGGTGGTTGTGGTATTGATGACAATGGCAATCTTGTAATTACTTGAAGATGATGAGGGTGAGAGAGTAAAAATGTCATTTTCGAAAAGAAAAAGAAAAAATTGATGGCATTTTCGTAAATTATATGAACTTGTGGGGTGAATAGGGCAAAACCAATTTTCAAAAAAAAAAAAGATTAGTTTTGTGTTTGACTTTAAGTTATATGTCAATTCAGCAAAAAATCCTATGTATAGTTAATGTATAAATTATGGATAGTACGATGGAGCGATGGATGGACTAGCTAGTTTTAATGTAAACTAATACAAAATGGCGCGTTTGGTGGTTGAGTATATGACTAAGCAATTTGTTGTAATATGAAATGATAAATTAATTGACTTTGACTTCATTATTCGTACGTTGACGTGGTCCATATAATTGCCGGTCGCTCCTAACAATCGAATACAAACTCTCTCATGGCTTCTTCCTCAACTCCCATGGTCAACGGACACCCTCAAGAGCGCCCTCAAGTGTTCATCAACTTCAGAGGAGAGGAACTACGCAAAAACTTTGTCAGCCATTTGGAGGACGCCTTGAAGGATGAGGACATCAACTACTTTATTGACACGATGGCAGATCCAGGGGACGAGATGGTTAACCTTTTCAACCACATCGAGGAGTCGAAAGTCGCACTTGCGGTTTTTTCTGAACGGTACTCAGAATCAAACTGGTGTCTGGACGAGCTGGTGAAGATTATGGAGAGGGTCGATGAGAAGAAACTTAGAATCTTCCCCATCTTCTTCCATGTGAAGGTAGGAGATGTGAAATACCAGAAGGGGAAATTTGGTGAAAACTTAAGAAAAGGAGAAGGCCGTGACCTATGTAATATGGATAAATGGAAGAAAGCTTTGCAGTCAGTTTCTCGAATAGTAGGTTTGCGTTTGGAGGCTGACAGTGACAGGTAATAATAAATTATCTGATCATCTCAATCCTACATTCCTACTTAGTACAAGTGACCTGACCTGATTGATTATATTCATTCATGTTTCATGCGTAGGACCGAGAGCAATTTTATCAGCCAGGTCGTTGAGAAACTGAAGACCGTGATAGCCTTGATCGAAAGAGAGGAAGGAACCAACATGGTTTCTACTAGTATGTCCTCTATGAATTCTATTGGAAATGCTTCATCTGGAGACATCTTACAGCCGATAGCGCCTTTCCCCAGCAATGGAATGAAAGAAGTCCTGAAGCAATTGGAAGAAAAGATAGATTTCAAATCCGAAGAAACTCAAATCGTTGGAATTGTTGGGATGCCTGGGACTGGTAAAACAGCCCTCGCGGAAATGCATCATCAAGAGTGGCAGTACAAGTTTTTGTTCAATGAGTTTTTCCGGGGATTCCGTGAAAAGTCCAAAGACGACTATGATTGGGTGAAGAACACGCTTCTAAATGCTCAACTCCAAAGGACAGGCAATGTAAAGATTTTTGTCGTTCTAGATGACGTGAGCGACAAGAAACAACTCGAGTTCCTTCGGACGAACCCCGGACTTATTAAGAAAGGAAGCAAGATTGTGATAACAACACGTGACAAGGGATTGATAGCAGATTTAGTTGAAGATACATACGTGGTCCCTGGATTGAACGACAAAGAAGCTCTACAGCTCTTCAGCCATCATGCCTTCAATGGTCAAGACTGTGATCATCCCCCAGAGAATTTCATTGAAATGTCAAAAATGTTTGTGGAATATGCCGGAGGCAATCCACTAGCTCTCCAGGAATTGGGAAATGAGCTTTGCGGGGAAAATGAGGCTCACTGGAGAAGGAGACTAGAAACGCTGCCACATTGTTGCAATGAGAACATCGGAAGAGAACTAAGAATCAGTTATGACGACCTGACTCAGATGCAGAAACATGCATTTCTCGACATAGCTTGTTTCTTTAGATCCGAGGAAGAAGATTATGTACAACATTTACTGGACACTAACTCTGGTGAAGCTGGAAGCGAAGTTATTAGAGATCTCGCCGACAAGTTCATGATAAATATCTCTGCGGGCCGAGTAGATATGCATAATCTCTTTTGTACGCTGGGAAAAGAAATTGGTTCATCAGTTGAAAAAAATTTGGGGAAAAGTAGATTGTGGAATCGTGAAGATGCTCGTGAGGCTCTGGTCCTCAAAAAGGTAAGCAGGAGAATTCTCTAGAACATACAACTTCCTCATTAGTTTTTATATTTTGTGTTTAGATTAAATTTCATTTGGGTGTCGATAAGCGCATTTCTAACTCATTGTTATTCTAAACTTCGTATTCTGTTTTAAGAGAGAAAGAAAATAGGAAACTACAATGGAAATGGCAAGGGAATAAAATAGCCTTAGAACGTAAAGCTTTGCTCTAATATATTATATCTACTGTTAGCAGGGAACTGTTAGTGCACGAGGTGTATTCCTAGATATGTCCAAAATAGGCAAGGGAATAGCCTTAGAACGTAAAGCTTTGATTAAGATGCCGAATCTGCGGTACCTCAAAATCTTTGACTCTGGCTGTCCTCGGCAATGTGAGCCTGTTGACGGCAAAGTAAACTTGCCTGAGGGACTTGAGTTTCCCTTGAAAGAGATCCGATATCTTCACTGGCTGAAATTTCCACTGGAGGAACTTCCGCCAGACTTCAACCCAGAGAATCTTATCGACCTTAGGCTGCCTTACAGCAAGATTAAAAGGGTTTGGAGAGAGACTAAGGTGTTTTATTTATACTTTTAATATTGAATTAAATATCTAAAATAACCTATGTAGCTTAGCTGATCGCGCTGTGTGTTGAATGGTTGTCACAGGATACACCAAATTTAAAGTGGGTAGATCTAACTCATTCGACTAACTTGAACGACATTTCAGCTTTGTCAAATGCTATATCTCTTAGACGGTTGAGTCTTGAAGGTTGCACTAAGCTTGATAAGTTGCCAGAAGGTATAGAAAATATGAAGAGTCTTGCTTTCTTGAATCTCAGAGGATGCACAAGGCTCTTGTCTCTCCCAGACATTAATAACTTAATCTCTCTCAAGACTCTCATCCTCAGTGACTGTAAAATGTTCAACGAATTTCAGGTAATTTCTGATAATCTTGAATATCTACATTTAGATGGTACTGCGATTAAGGGACTCCCTCCGTCCATCCAAAACCTCGGAAAACTTATTGTTTTGAATCTGAAAGACTGCAATGAACTTGAGTCTCTACCAGACTGTCTTGACAAGCTTAAAGCTCTTGAAGAACTGATACTCTCTGGTTGTTCAAGGCTTACAAATTTTCCCCATGTTGAGGAAATTATGGAGAATCTTCAAATTTTATTACTCGATGGGACGTCGATCAAAGAGCTTCCAAGTACATTATTACATTCTGGTAATAACTCCATCGACCAATTGGCTTTACAACGGATACAACTCCGGATGACTGGATTATCCTTATTGCGGCGTCTATGCTTAAGTAGAAATGATAAGATCAGCAGCTTGCAATCAAGCATCAGTCAACTCTATCATTTGAAATGGATTGACTTGACGTATTGCAGTAATCTGACATCTCTTTCAACGCTCCCACCGAATCTACGATGCTTAGATGCACATGGTTGCACCTCACTAAGAACAGTTGCCAGTCCTTTGGCCAGTCTCTTGCCGTCAACAGAGCAGGTCCCATCCTCATTTATTTTTACCAACTGTGAAAAATTGGAGCATGTTGCAATGAACGAGATCATGTGCTATGCTCACAATAAGAGTCGTCTGATTTCAGATGCACTGAACCGCCAAAATAAGGTATTTCTTTTTCTTTTTTAACTAACCTAACAATAAGTAGGGTATATATTACATATTCAGAAAAAAATTCTTAGTATGTGTGTATTAAGTGAAAAGCATTTCTAATACAGTGAATGTATTACTTATCTTTGGTTTTACTTTACAGAGACTTGCTTTGGAAGCTTTGGTTGGCACTTGCTTTCCCGGAATTGAAGTTCCGGCATGGTTCAATCACAAAGCCTTTGGAGCAGTCATAAAGCCAGAGCTGCCTAGACATTGGAGTGAAAGTGGGTTTGTTGGAATAGCTCTATGTGCTATTGTCTCATTTCATGACTACAAAATCCAAAACAACAACCTCATAGTGAAATGCATGCATATGTGACTTCAAAAATGCCATCGGAACATCCTCTGCTAGCTTTTCCAACTGTGATGTTGGAGGTTTATCCGAGGCAGGCAATGAGCAATGCACAGTCAAATCTACTCATGTTTTCATTGGCTTCACTAGTTGGTTGAATATCAACAAATGTAGAGAAGTTGGCCTTAAAGAAGGGTGTATTCCTGCTAAGGCTTCCATTGAATTTAAGGTCACGGATGGTACTTGTGAGGCTGCAAACTGTGAGGTACTAAAGTGCGGTTTTAGTTTCGTTTGTGAATCTGATAATGGTTCTTGGAATGCAAATGCTGAAGCAACTCCAATGATTTATGAATCTAATAACGGTGCTTTGGAGGCAAACGCTGAAGCAACTCCAGTGATAGTTGAATCTAATACTGGTTCTTCGGATGCAAACGTGGTTGCAAATCCAGTGGTAGAGGGAGAAATACAAGGTGGAGGTAGATTTTTGGGTCTCTTGAGAAGAAGAGCATGGTTTTTAAATTTATGATTACAAAAATGTAAATGCATTAACATCGAGTGACGATTATCAATCATCAATGGTGAAGGATATAAGTTTACCGTGAATAATATAAGCTCAATAGTTTCTTGATATATTTATCTTAGTATGATAGCAATAAAATTAAAAGTTTGTTGTTTTAAATCTTGTTTGAGTGTCTACATCAAAAGCTGTAAAATGTTTGCCACTCTTAAAACCTACTAGGGAGAAACTTATTCTTAGAGATCGATTATATCCATTGGACAAAGCCATCGAGCAAACATAAATTAGTCCGGTTCAGTTGAAATCGGCACAAGTTTACGCCGATTTAAAAGAGAAAAAGGAAAAAAACACTTGTATATAAAGAGAAGGCCGAAGACCGAGAAAGACATTCACAAACACACGATTCTCGGCACAAGAACTAGAGTTTTCATTATTCTATGTGTACTTGCCGAGTTGAGCTAATTCTCAAAAGTCTTATCCTTTTCTCTTGTTATCCGTCTCTTGATCAATCAATAAACGTTTTTTTCAAATAATTTACAATCGATTGTATATATCCAGTATATGTCGAATTCAGATTAACCACTTATTCTATAAATTTTCAAGATTTAGCTTCATCATTTCCCACCTATCAACGATCATCATAACTGAGTGTTCTTGTTTAACAACCACAATCGGTAAGGAAGATATATATATATATATATCACAAAACTGGCAGCCATACATACAGACCAAATTGGACTTATCCACTAAATAAGGGTTTCCTATTTAGGAAGTAACATTAGCTTGTCTTCCACGATAACAAAACTGAGGAAGAGAATAAACAGAGTAAAAATACAATCCGAATAAAACCTGGAAATTCTCTCAAATAGTTTTTTGTCCTGTTTTTTTTCCACAAAAATAGCCCTTAATTAAAAAAAATGATAGAAAATTTAAAGGAGGTATATTAGGAAATTTCTCTAAAACCAAAGGCAAACAAACTATATAATCTTCTTCTAATCGTCCTTTATTA

>.::GWHANRE00000017:35886430-35897785(-)
TAGTTCTTGCACTTGTATAACTTTCAAATCAAGTTAATAAGAATAATCAGAGATGCAAGATCAGCTCCGGTCGCACAAGTTGAAATGGCAATCAACGAGAATGCTCGTTTTCAAAAAAATTTAGCTAATCTTCAAATAAGAAATCAAGAGGCTCATTTATCACTTCGAAATGCCTTAACTGATCATATATGAAATACTATGGAGGTAATTATGATGAATAATTATGTAATTTATTTAAAATTTAATGATATAGTTTGTATTTTTTTATTTATATGCAATGTTTTAGTAATATAATATTTTCTTAATTAATTTTGTTGGATATTTTTACAGTTATTGTAAAAGATTTATGATATTAGTTAAGTCTTGTTAAGCATAATAACTACTATGTAAAATAAAAAAAAAGATTTAATATAAGATTTTGTTTTCGGAGAGAAACACTTTAAAATTTTATATCTGAGGTTTCGCGAAATCTTAAAATAATGGGAGTTTTGGAAATGCTCAATGTAATATTAAAATAAGGATTTTAAAATAAATACCGCGGGTCTGGACGTCCTTGTAACTTTTGTCGCGAAATAATAAAAAAATAACACTGATGTAATATGTTTTGTTTAACAAGAAAGAGCATATAAACTTAGGGAAACTCCCTTCCTCCATTGGTTGACCAAAAATTTAAGTTAAGTACAAGGTTTGAATTGAATTCCTAAAATAATGCGATCTTTACAAATTTACGAAGATAAGTTATATATTCTCATTTAGTACAAGAGCAAGAAGACTAAAGACAGGTTAACAAGAAATGTCTGCTTCCAAGTTAGTCATGAGAATTATGATATAAAACTTTGGTGACTATGTCTGGAGCCAATTCTTTAAAAAACGATTTAGTGTATGTCAGCCAACGATGACGTAGATGATCGTATCATTAAGTTTCAATCAAAGTCATCCAAACTCATTCCCTCAAGTTTTCAGAATTCATCTCTCGAAACTAATTCCTTGAAGTTCAACCATGGCAACCGACGCAAAAAGAGCGTCACAGCATCATAACGTGTTCATCAATTTTCGAGGCGCCGAGCTGCGCCATAACTTTGTTGCTCACCTGGAGAGTGCCTTAAAAATGGACGGATTCAACGCCTTCGTAGACCAATATGATTTGAGGGGTGGCGATCTTATACACTTACCTTTCAAGAGGATTGAAGAGTCGAGGATCGCGCTGACTATCTTCTCAACAAAGTACGCTGAATCATCATGGTGCTTGGATGAGCTGGTGAAAATTAGGGAACGTGTGGAGGAAGGCACACTCGTTTTGATTCCCATATTCTATAAGCTGAATCCATACGATGTCAAAAGGCTTGAGGGAGATTTTGGCTCTAAGTTGTGGAATCACGTGAAGCATACTTCTGAATTTGACAAGCTCAAGAAATGGAAAGAAGCTCTGGATTTCATTTCTCAAAAGACTGCCTTGGTTTTGACTGAGAACAGGTACAGATTCTAGCCCTATTCATAAATTTGTGATGCAAAAATCACAAATTCATTCTTAGATTGAGTTTAGGTCAACAGGCAAAAAACCTCCAAAAGTATAAATAAATATATATATATATATATGTGTGTGTGTGTGTGTGTGTGTCTGTGTGCATGTGTATTTTGACTTTTGGTTAATACTCAAAAAAGTGTTATAAGCATGTTCAAAATCTTAAATACCCTGTTTTTGAAAGTATTATTAACATAACAAATTTTGGACTCTAAAATATACAAAAAAAAAACTGTTAATCCTTCTCGTCTGTTTTTGTTCTTACACCCATCTCTAGTGATGAGAATGAGTTCATCATAAGAATCACCAAGGAAGTCAAGAGAGTGATCCGGAATTTAGAGGAGCAACTGGATCCTGGTTTCTACGGATCAGAGAAGTTGAAGCAGGTGGATAGTGAAAGTGATGCAAATCCAGAAGAAGTTGATGAGAGTGTGGGAGGTGAAGCAAGCATGTATAGCAAATCAAGAAGTGAGGATGACATGTTCCTTGGTGAAGAAAACTCTGATGCAATCCCTAATTTAGAGAATAGCTTTGACAGCAAGCATGGAAAAGCCAAGCAAAATTCTATAATCGCGACCTACGAAACATACGCAGCACCGCATCATGTGTTCATCAATTTCCAAAGGAAAGATGTCGGTTTCAGCTTTGTAAGCCATTTGGTTTGTGCCTTGGTAAGGAAAGAGGTCAGCGTTTTAGTTGACAAAGACGAGAAGAGAGGTGAAGAGGATGTTGACAATCTTTTCAAGAAAATAGAGGATGCGAAAATTGCACTAGTAGTGTTTTCAACCAGCTACTCAGAATCAACATGTTGCTTAAACGAGCTGGTGAAGATCAAAGAATGCATGGACGAAGGCAAACTCAAAGTCATTCCGATCTTCTACAAGGTGGAGCGATCGCATGTGCAACAACTGAATGGAGATTTTGGTTGTAAGCTTTGGAATTTTTGGAGGCTTCATCGAGACCACAATATTATTAAATGGGTGGAAGCATTGGAGTCTGTTGCGAGCCTTGGGGATATGTTGGAACTCTCATCCACGGAGGACAGGTAATACACCTCTATAATGTCTTTTCTGCTTTTGGGACGAATCGGAGCACAACCATATGAAACATTAGAATTGGTTCCAAAAATTTTAGAGGTTATATGCATCATTATGTATAGGCCTCCAAAATAATGAACTTTTTTTTACAAAGTTCTTTACAAATGTTTGTAGTCCCCGAAATCTCAGATCCGGCCATTTCTCCTTAAATAGAGTGTTGCTCGAGGGTTCTAATTGATTTATTGCCTTTTTACCTGTTTGGCAGATTAGAGAGCATGTTTGTGACTTCCATTGTCGAGCATGTCAGTGAAGCTCTTAGTAAGATTCCTTTACAGGAAGGATACAGTCTTGAAACTACAAAATTTCATGAAGGAAGAGAAGTAAAATCTATATATCTCAACAAGCTCCCGCTCTATGGCATCGAACAACGTGTGGAGCAACTGGAGCAGATTTTAGAGTTTGATTGCGACGAAACTAGGATTGTTGGAGTTGCTGGGATGCCTGGCATTGGAAAAACCACTCTCGCAATGTGGTTGTATGAAAACTGGAACTGCAAGTTCGTACGGTGTGTGCCTCTTCTGGGTATCCGTAAGAAGTCGGAAGAACATGGGCTAGTGTGGCTAAGGACAACACTCTTAAAAGTATTACTCGGTGGGGAGATTCCAAACATAAATGACAAGACAACGAATGAATCCATAAAGAAGGAATTGCTTCAGACCAAAGTCTTTATTATTCTAGATGACGTGACTGACAAGAAACAGATTGAGTTTCTACTTGGTGACTTCAAATGGATTAAGAAGGGAAGCAAAATTGTTATCACAGCGCGCGACAAATCTTTGCTGGAGGGATTGGCTGATGATACATATTTGGTTCCACAACTGGATAATAATGAAGCCTTTCAACTCTTAAGTTATCATCCCTTGATGGTCAAGACTCTAGTCCTCAGGGGACATTATTGACTCGGTTCACAAAATCCGTGGAGAGTGCTGGAGGAAACCCACTAGCTCTGAAGCTAATGGGTAGAGAACTTCGTGGGAAAGACAAGTATCATGACTCAGAACATAAACTGAAAATACGAACACAAAGTTTGAATACGAAGATCCTAGATGTCTGGAAATTTTATATTGATCAACTTAATAAGCAGCAAAAAGATGCGTTCCTTGACATTGTGTGGTTTTTCAAATCAGAGGATGAGTATTTTGTTAGGAGTATACTAGATTCAGGAGATCCTGACTCTATTGATGCTGTAAGTGAAGTAACGGATCTCGCTAACAAGTTCCTAATTACAATCTCCGACAGCCGGGTACAGATGAATGATCTGTTGCAGACACTCGGGAAGCACATTTGTTCTGCGGGCAGACATAAGCTGTCGGAATCAAAATATATCATCAACAAGCTGGAAAAGCTCGAAGAAACTGTAAGTTTATTTATCTTTTTTTTTTTCTAATGAGAATAACCTAAAATCAGAGCCAGTTTTAGAACAACCAGATGAAACATTTAGTTCCTAAATTTAGAGTTATTTTCGATTTTCGAGAAATAGCTAGGCGGTAACTAAGTGTTTTGTAAAAGAGTAACGACTAGACGAATTATTTGGGACTAGACTTAGTCGGTAACAAATTATTAATTTATATTTTGCATTTATATAAATATTTTAATTTTTGAGCATAGTTATGAAATTCCTTTGATGAATTATCAAAATTTTATATACAAACAAAAGAGATTAAACAAATTTGTGGATTTTTAATAACATTATTGCTTAATTTAAAAAAATTCAGACTAATATAAATCAATTTAAATTGATTTTAACAAAACTAGACGTGTCTAAATCAATTTGAATCTTATAAATCAGATTTTAAGATAATCATTTAGGATATAACCGAGTTAGCGGCCTACTAGACGATTTTTAGAACCATGGTTATTACATAGGTGATATGGTTTCCAAATTATCTTTAAAAAATTTGTAAGATTTTTCTTAAAATGTTATGGCTTCCTAAATCTCGGCCCTGCCTAAAATCATTTGATTATATTACTAACATGTTTTCTTTTAACTTTCAGGACAGAGGTATTTTCTTAGACCTGTCAAAAGTGTCGAATAACATCGTCTTGAAGCCGCGCACCTTCACCAGTTTGTCCAATCTCCGATACCTCAAGATATATGATTCTAATGATCCTCGAAAATGTAAACAAGACTTCAATTTAAACTTCCCTCATGGGCTCAAGCTCCCTTTAAAAAAGCTTCGATATCTCCATTGGGTAAAATTTCCATTGGATGAACTTCCCTCAGACTTCTGGCCGGATAATCTTGTTGACCTTCGGCTTCCTCACAGCAATATTACACGTCTTTGGGAAGGTGTCAAGGTGTGTTTTCATGTGCCAAATCTTTACCAATCAGATGGCTAATGTAACATGTCTAGTTATATTTATTTCTAATGGTTGTTTGAATTTGATGGTTTTCACAGGACACGCCAAGGTTGAAGTGGGTGGATCTAAGTCACTCGCGTAAGTTGGTCAGTTTATCAGGATTATCAAAGGCTAAATATATCCAAAGACTGAATCTGGAAGGCTGCACAGTTTTGGATAAATTGCCATCAGAGATTCAAAATATGAAATCTCTTGTTTTCCTTAATATGAGAGGATGCATACGTCTTTGGTCTCTTCCAAAAATGAACTTGGTATCCCTTAAGATTCTTATCCTCAGCGACTGCTCAAATCTCAAGGAATTTCAGGTTATTTCCAAAAGTATAGAATTTCTACATTTAGATGGCACTGCAATCATCAAACTTCCTCCTACTATCGAGAATCTTCAAAAACTTGTTTTGCTAAACATGAAAAACTGCAAATCGCTGGAGTGTATTCCCAACAGTCTCAGCAAGCTAAAAGATCTTGAAGAGCTAATACTTTCAGGTTGTTCAAGGCTACAGAAACTTCCAGATGTCAAGCATAGCATGAAACATATCAAGATCTTACGTCTTGATGGAGTAGGAGCAAAAGAGATGCCAAACATATCGACCTTCATTAGATTTGAAGGCCAAGCTTCTGGGTCGTATTGCAATCCGAGGGAATGGCCACATGGTGTTAATGACATTTCTTCACTAGGACGTCTATGTTTAAGCGGAAATTATTTCGTTTGCCTGCAAGCTGACATATGTAAGCTCTATAATCTGAGATGGCTAGATGTGAAGCAGTGCAAGAAGCTGAGATCTATTCCAATGCTTCCACCAAGAATTCAGTATTTTGATGCTCATGGGTGTGCGTCCTTGGAAAGAGTGTCAAATCCTCTGGCGCTTCAAGTGTTAACAGGGCATATTCATGCCACCTTTAATTTCTCCAACTGCAACAAGCTTGATCTAGACGCAAAGGATAGTATCATCTCTTATACTCGTTGGAGAAGCGAGCTAGCACTAGATGCACTCTCTAGATATGATGGGGTATGTTTATATATATATCTCTCTATTAGATTATTTTGTTCTTAGTTATCACAGCTATTGTGTATATGTATTGGTATTTTTTTATTTGTAGGGTTTTGCTTTGGAAGGTCTGATTGTTACTTGCTTTCCTGGACGGGAAGTACCAGTATGGTTCAGTTACCGAGCATCTGCATCAGTGTTAAAGCAAAAGCTACCTGCACACTGGTGCGACAATAAGTTCACAGGGATAGCTCTATGTGCTGTTATCTCTGCTGGAAACCATGACCATACGAGCCATCTCTTGGTAAAATGTGGTTGTGAGTTCAAGAATGAAGACGGATCACGTATCAGCTTCAGTTTTAGTGTTGGAGGATGGAACGAAGCAGGAAGCACACTAATAATGATTGAGTCCTCTCATGTCTTCATTGGCTATATCAGTAGAAGGGATATCAATAAACATGGTGCTGGAATTGGAGAGGGATGTAACTGGACTGAAGCTTCCCTTGAGTTTCAAGTGACAGATGGTACTAAAGAGTTAGCAGGTTGCAAGGTGTTGAATTGCGGGTTTAGTTTGGTATATGCATCTGATGAAAAGAATTATGTACTTCCGGAGAGGGTTGAGAAGCCTAAACTGCTTTCTTCTGTTGGAGTTGATCTACGGCTCAAGCAACTGGAGAAAGCGTTGTACTCTACGCCTGGAGAAACTCGTATAATTGGAGTTGTGGGGGAGCCAGGTATTGGCAAAACAACTCTTGCAAAGGCTTTGTTTAAAAAGCGTGGGTGTGGGTTCCCACAAAACTTGTTCTTAAAGATGTCAAGAGCTCACAGACCAGAGCGTTTGAGAAGGACGTTTCTGGTAAATCTACTAAAGCCTGTGAATCAAACCATAAGCGGTGAGACAACACATGAAAATGTGAAGGATAGCCTGCTTAAAGCTAAATCTTTTATCGTTCTCGATGACGTGAGTGACAAGAAGCAGTTAGAGTTTCTCCTTGGCAACCTCAAGTGGATCAAGAAGGGAAGCAAGATTGTAATTACTTCACGTAACATGTCGTTCCTTGAGGGATTTGCTCATGATACTTACATGGTTCCAAAATTGGACAACAGAGAGGCCTTTCAACTTTTTTGTTATTATGCATTTGATAATCAGATATGTAGTCCCACAAGGACCTTCATGATACTGGCCAGAATAATTGTGGATAAAAATGGAGGCAACCCACAAGCTCTGAAGTTATTGGGTAGTGAACTTCGTGGTAAAGACAAGACTCACTGGGAAAATAAGATGCAAACATTGACACGCATTGCGAAGATCCAAGAATTCAAGAGATCATATATGGATCAACTCAATCAACAACACAAAGATGTGTTCCTAGACATTATATGGTTTTTCAGATCAGAGGAGGAGTGTCTAGTTAGAAGTCTATTGGATTCAGGAGATTTGTATTCTATTAGTGAAGTCAGGAATCTCACTGATAGGTTCATGACTGATATCTCTAACGGCCGTGTAGATATGGATGGGGAAGTTTCTATGTTCGCTAAGGACCATGGTTCTCATGGGCGGTATACGCTGTTGAACTATGATGATATCAATGAAAAGCTCAAGAATATGGGAAATGTGGTAAGTTTATTCCCTATAAATATTATTCATGATTAGTTTAGTTTTGCAATAGAGAAAATCTAACATATACTTACAATATTTGTTGCTCGTGGTAAAACAAACTTCTAAAATGTTTTCACCACCAAATTACAACCCTAAACACATATTAAGTTTGATCAACATATGTGCATATCATCATATTCTACATGAAAAGAGCCCCAACAAGATTCATCTCACTCTTTTTGTTAGTGAACTATTCCTCTTGCTGTTGACAAGAGTGCTGCTAGGAACATCTTTAGTTTTGAAATGTTAGCATATACATAGTTTGGAGTACATGTCTGTTCAATATTTGCATTGAAATTTAAGTATGGATAAGAATTCATTGCATACAACCACAGAGACATCATATGTTTCCTAAGTTATTTTCTTTCAACATTCTCAGGAAGCTAATAATGTGAGAGGTATATTTTTAGACCAGTCTGAAGTAACAAAAAGCATTGCATTGGAACGCATGACCTTCACCAATATGAGCAATCTTCGATGCCTCAAGGTGTATGATTCTTGTTGTCCACGGCAGTGTAAATCTGACAGTAAATTATACTTTCCGGATGGGCTTGGTCTCCCATTGGAAGAGATCAGATATCTTCACTGGTTAAAATTTCCACTGATGGAACTTCCATCAGAGTTTAAAACAGAAAATCTTGTTGACCTTAGGCTTCCTTACAGCAAAATTTCACATGTTTGGGAAGGAATCAAGGTTAGTTCTCTAGTGAATTTTTACTAAACTATTGGCATGTGTATTTATTGTTTTCCTTATTGGAAGTTTAATTCTAATGAATTATCTCAGGAGACACCACGGCTGAGGTGGGTAGATCTAAGCCATTCAAGTAAGTTGCTCAGCTTATCGGCATTATCAAAGGCTGAAAATCTTGAGAGATTAAATTTAGAAGGCTGCACGAGCTTGTATGAGTTACCACTGGAGATTCAGAACCTGAAGTGCCTCGTTTACCTAAATATGAGAGGGTGCATACGTCTGCAGTGTCTTCCAAAGATAACTTTAATCTCTCTTAAAATTCTCATTCTCAGTGGATGTCCAAGTCTAGACGAATTTGAGTTAATTTCTGAAAGTTTAGAATTCTTGCATTTAGATGGAACTTCAATCAAGACACTTCCACCGGCCATAAGAAACCTCGGAAGACTTGTCATGTTGAACATGAGAAACTGCAAAATGTTGGAGTTCCTGCCAGACTGTATTTGCGAGTTGAAACTTTTGGAGGAGCTAATTCTCTCTGGTTGTTCAATGCTTAGGAACTTTCCCTATATCAAGCAGAGTCTGACACATCTACAGATATTACTTTTTGATGGGACAGGAGCAGAAGAGATGCCACAAGTATTATACTTCACTAGTGTCAGTAGAGCATCCTTACTTCATCATTTATCTTTGAGCGGAAATAATTTCGTCAGCTTGCAAGCTGACATCTCACAACTCCATCACCTGAAATGGCTTGATGTGAAACACTGCAAGAAGCTAAGATCGGTTCCAGTGCTTCCTCCAAGACTTGAATACTTTGATGCACATGGTTGTGATTCTTTGGAAAAAGTTGCAAATCCGCTTACTCTTCCACTAGTGGCGACGGAGCAGATACATGCCACGTTCATATTTTCCAACTGCAGAAAGCTTCATCAAGAGGCAAGGGATAGTATCATCTCCTATACTCGGCAGAAAATTCAATTAGTGCTAGATGCACTTTCTCGATACCATGGGGTGTGTATATTTCTTTATGTCAATATTCATTTTTTTCTTGCATCATATGGGGTATATATATGACTTTTGGATTGACATTTTTTGATAGGGAATTACCTCGGAAGCTTTGATTGGAACTTGTTTTCCTGGTTGGGAAGTACCCGCATGGTTTAGTCACCGAGCATCTGGATCATTGTTGAACTCAAAGCTGCCTCCATACTGTGACAACAGGTTTACTGGGATAGTTCTATGCGCTGTAATCCAGTTTCCATGTTACAATAACCACTCTAATCTCTCGGTGGAATGTACCGGTGTATTCAAGACTGAAGACGGAACTCATATTCCCTTTAGTTGCAGTATTGGAGTTTGGAGCGAATCAAGTAACATGACGCAGAAAATGGACTCATCTCATGTCTTTATTGGCTATGTTCGTAGACTGGATGTCGACACACAAGAGGAAATATGCGCATTTAATGAAACCTCACTTGAGTTTCAAGTTACAGATGGTACCGAAGAGGTAGTAGTAGGTTGTGAAGTAGTTAAGTGTGGCTTTGATTTGGTACATGTACCCGATGAAAGAGAAAACATATTTGGGATGCATAAACTGTTGTCGACGTCCAGGGTGAAGCATCAAAACTACTTGAAAAGTGTCGGAGTTATATAGTGATATCTAGAATCAATCATACTCTCATCTACCATAAGGAACATCTTGTGTAAGCTTGAAGACAGAGGCTCTGGCTAAAGCCTGTTAAGCAAAGGTCTTAGGGGCCATAATTGATATATATATTTCGGGCGCCAAAGTGTAATAGTTTAATCACCTTAGCCTATTGGTTTGTGTACATGTTCTCTAGTGCTACAGATAATGAGTTCAGTTTTGCTTCCCTTTTACTATTTTTTTCTTTTTGGAAATTAATCGCAATAAAACTTTTTGGAGAGACTAATAAAAGTCGCCGGTGTTCCTTTTCCGGTGATACGACTCCCGACGTTCGGGCTTCGCCTCCGGCAACAGTGGCTTTCACAGCACCGATTGGCTGGCACCTGTCTCTAGCGGCACATCGTCCTTTGATGTTGCCGGCTGGCTCTATGTCGGACCTCTTCCGGTTTTACCCTTGTTTTTCCTTTTTGTTGTTTATTGTTTATACTTTTCGGGTTTCTTTTGACTTTTCGATCTCCTATCGGTTTTATTGAGTTAGATCTTTTGATTGGAAAGTTTCAACCTTTCCCTTTGGTTAGGGTTTGTCATCTTCAAGCTTATTCAAATTTTTAAAGATGGCGGTGGTTGCATGTTCTGGGGTTGAAGCTTTCGTTGTCTTAAGATCGCTTGGAATGTTGTCAAAACCGAATCTTCTTGGATCGATTGAAGCATCAGTGTTGGAACCTTTGTGCTCTGTTTCGACTAAGAGTTGTTGACGACGGTTCTGGTCGTTGCTCCTGTTTCCGGGAAGCTCCGGTGGACTCCGATCAAAATTTCGGTCTCGACCCACAAACCGGTTCCGTTCGAGGACATATATGTTTCTTCCGCCACCTGTCCCGCTTCGTTCGGGGACTTCCACGTGGTAGCGAGTCATCAGAGTTGTTCATCGCTCACCTTTGGGCTCTTTTGTGTCTGGGCCAACGTTATGGGCTGCTTCTGGCGTTCTCGTGTCGCAGGCCTTTCTTGTTGGGCCCCTTTTCTTTTCGTTTGTACTGCCCTTTCTTTTGGGCTTCTTTGTACTGCCTTTCTTTTGGGTCTGCTTGTTTTAAACTCTGTTTTTGTTGAATATAATAGGGTTATTTACTTACCATTTCTAATTTTACTCTATCCTAAATATTATATTAAATGATATATTAAATAAACAATTTAATAAAGCAAACGGTAGTTTTTTTTTGTTGAGAAAGCAAACTTTAGTTATTCATTTTAAGTAGACGTTCTTCTTGTCACTGTTGGCTAAAATAGATAAAACCCAATTGTCTATTCTCGAAGGTTTTTAAAGGCAGATATTTTTGGAATACTGATCCCTTGGAGGATCACAAATCTTATTCATCCTCGTATGGATGGAGAAGCATCT

>.::GWHANRE00000017:35940310-35945903(-)
TTCGCATTTTGGGTTTTCATGTTATCATCTATCTTTGCATTCATCGTTTGCATCATCTCCATCATTTTGTGATCTGTTTCGAAAGCGCCTCAGTGTCCCCCATCGAATCGTTCGGCTCTGATACCAAATTGATACGAGCCGTTTGTGCTCGCGTAACGGGTGCCGTGATTACAGGTAAGGGTAGAAATAATTTGATTGCAAAGCTTCCTTTAACCCTAGTCTCTCTTGAGAATAAGGTTAATGCTGGAAGATGATTCTTTATTGATAATTAGATATGTTTATATAGGGCTATTACAAATCATAACCCTAAGTAAGAAAGAAAAACTACTTAATATCTAGAATAGGAAAAATACCAAAATCTCTATTAATGCTTTAAGGAAAATACTAGTTTCTAGTCTTCTTTCTCTGGTACTTGATACCATAATGTGTATCAGTACGCTGAGTCAAAGTGGTGTCTGAGCGAGCTTGCTGAGGTAATGAAACAAGCGGAACAAGGAAACCTTAGAGTCATCCCAATCTTCTTTAACGTGACCCCAAAGGATGTAGGAAGTCCATACGGAAGTTTTGGCTGTAAGGTATATGTAGAAAGTCAACATAATCCATCTTCTCTGCCCATTTGGACCAAGGCTTTAAAGTCTGCGGCAGGCAATATTGGCTTGCTTTTGAAGAACTATAGGTATTAAAAAAAACAAGAATTACTGTTTTTTTTTCATCATCTAATCTTGTTTTTTTATCCTAGAATCTAATTTTAGTTTATCTCACCTGTATTGTAGGAACGAGATGTTGCTCATTCAAGAGATCCTTGCCTCGGTCAAAAAAGTCCTAGCTAGAACCAAACACACACAATGTGCTCTCTAGGGAGATATCACCGGTAATTTCTGGTCGCATTAGTTCCTCGAGAAAGTTTTTCTTTGTCGAAGTAATGAATCACCGCATAAAGCAACTGCAAGAAATGATAGATTTTAATTGCGACCAAACTCAAATTGTTGGAATTGTCGGGATGCCTGGGATTGGTAAAACCACTCTAGCTGAAGAATATTTTGAAAGGTCAAATGATAGGTATTCGTTTAACAAGATTATCTCGGACATTCGTGAGAGAGGGCATCATCATCTGGAGTGCAAGCTTCTGGAAGGTCAAAAGTTAAATGACGAGGCTATCATTTTCTCAAAGAAAAGTTTTCTTGTTTTGGATGATGTGAGCCAGAAGAAGCACATAGAGTTTTTACTCCAAAACAGAAGACGGATTAAGAAGGGAAGCAAGATTGTCATTACAACGCGTGACAAGTCATCGATAGCAGAATTCTCTCCCGAAATTTATGTTGTCCCTCCCTTGAACGATACAGTTGCCTGGCAGCTCTTTAATGATCATGCCTTTAAAGGTGGAGCCTCTAGCACCAAGGGAAACTTCCCCAAGCTGACCCAAAAGTTTGTGGATTATGCTGGAGGCAATCCACGAGCCCTCGAGGAACTTGGAAAGGAGCTTAATGGGAAAGACGAGGCTGAATGGGTGACGAGACTAGAGAACCTGCCATACCAGTGCAATAGTATTATCAAAAAAGAGTTGAAAATCAGTTATGAAGAACTCACTGAGCAGCAGAAGGATGCGTTTCTCGACATAGCTTGTTTCTTCAGATCAGAGGAAGAAAATTATGTAAAGTGTTTATTGGATTCTGAATGTGGTGATGTTGTTAAAAAGCTTGCTGAAATTTTTTTCATTTGTATCTCTGGGGGAAAAATAGAGATGCACAATCTACTCTGTGCATTTGGCAAAGAGCTTAGGTCGGGGGAAAGAATGTGTGATCATAGGAAAACTACTACAATTCTAAGAGATGCCGTTCAGCAGGTAGATGAAATGATCTCAAGTCCTATAAATACTTCTCATGCACTCTGCTAACTTCTTTTGTGTTTTGACTTGTTACCAGGAAACAAAAGATGTGAGAGGTATTTTTCTAGACACATGCACAGAAACAAAAGGGATATCAGTAGACAGTAAAAGATTTACCGAAAAGTTCAACCCGATGAATCTGCGGTACCTCAAAATCTATGACTCTCTTTGTCCAGAGAACTGTAAAGTATACTTGCCCGACGGACTTGAGTTTCCCTTCGAAAATATTCGATATCTTCACTGGGAGAACATTGAACTGAAGGAGCTTCCATCAGATTTCAACCCAAAAAATCTTATTGATCTTAGGCTGCCTTATAATAGGAAGATTGAACGTGTTTGGGGAGCTGTTAAGGTGTGTGTCTTTATGTGCATTTTTCATTACTACAGTGGACTATGATCTTGCATGTTTCCAATGCAAGTTAATGTCCATATACGTGTGGTTTTTTACAAAAATTATTAACCTTTTAACCAAAACATGTAGCCCAGTACTTTTGTTAGAATAGATACACACATATATCTTTCGCTATGGTACTTAGTTATTACCAGTTTCTAAGACTTCGGTGTAGGCGGCAAATCGGTTCTAATCGCAACCATTTTTTACAAATTGTTCTTTAGAAAAAAAAATCGGTGTAGATGGCATCTAACTAAGCACCGGACTAGGCACTAAAACCCCTAACTACCGTGTTTTTGTTTTGAATATTGGTAATTACTTGTGAATTTCCCTTTTGGATCTTTTATGTAATCCCTACATATATACTAACATCCATGTATATTCATATACTCTAACATCAGTATCCTACTGTCATAGTTGAGTTCAAATCCATATATTACATATGATACTGACAAACATTTTCGCTTTTTGGGTAAAGTGTTAATTTTGTATCATTTCTGTTATCTTATAAACTATTACAGGAATTGCCCCTGTTGAAATGGGTGGATCTAAGCCATTCAACTAAGTTGACTGACCTGTCAGCATTGTCGAAGGCATATGATCTTCGAAGACTTAATCTTAAAGGCTGCACAAGTCTGGATAAGTTGCCAGAAGAGATGGGAAATATGAAGCAACTTGTTTTCCTGAACCTCAGAGGATGCACAACACTCTCAACTCTACCAGAAAGACTGAACTTGATCTCTCTCAAGACCATCATCCTCAGTGGTTGCTCAAGCTTTAACAAATTTGAGCTGATTTGATTTCAGATAATCTTGAGTTTCTTCATTTAGATGGAACTATTATCTCCACTCTCCCTCCAACCATCCAGAACTTCAAGAAACTTGTGTTGTTGAACTTGAAAAACTGCACAATGTTGGAGTCTCTCCCGGATTGTCTCAACAAGCTGAAGGCTCTTGAAGAACTTACGCTCTCTGGTTGTTCAAGGCTTAGGAATTTTCCTAAAATTAAGGAGACCATGGAAAATCTACAGATTTTACTACTTGATGGGACCTCAGTTGAAAAGCCACTTCAAGAGCCACTCCAGATGAATGGCCTGTCCATGTTGCGGCGTCTATGCTTAAGCAGGAATGATATGATCAAAAGCCCGCAACCTTGCATCAGCGAACTATATAACTTGCAATGGATGGACTTGAGGTATTGCACGCATCTCACATCACTTTTAACGCTGCCACCCAATCTTCAGTACTTAAATGCACATGGTTGCATCTCGCTAAAAACAGTAGCGAGTCCTTTAGCTCTACATTTGCCAACGGAGAAGGGTCCTTCCTCATTTATCTTCACCAACTGCGAGAAACTGGAGCACGTCGCCAAAAATGAAATAATATGCTATGCTCACAATAAGACCCGGATCTCATCAGATGCTTTGAATCGCCACAACAAGGTATTTCTCCTGCTTTGGCTCCACTCTTTTACTTTTCCATTTTTATTAATTTATAATGTTTATTAATTTATAGAGTTTGTATTGTAGTAATCTTTCAATAATGAGTTATATTTTTTACCATGCAGGGTCTTGCTTTTGAAACTTTGGCTGCCACTTGCTTTCCTGGAAGTGTAGTTCCTGCATGGTTCGACAACAAAGCTTCTGGAGCAGTGTTAGAGCGAGAGCTGCCTCCATATCTGCGTGACAATGGGTTTGTTGGCATAGCTCTATGTGCCGTTGTCTCATTTAAAAACTACAAAATCCAGAACAACAACTTCATGTTAAAATGCATATGCGAGTTGAACAATGCCGAGACGTCTTCTAGCTTCTTCAATTTCCATATCGGAGATTTATCCGAGACAGACAATCAACAACAATGCACGATCAAGTCTACCCACGTCTTTATTGGTTTCACCAGCTTGTTCAACGGTGAGATGAGGCGTGTTCCTACTAAAGCCTCCATCAAATTTGAAGTCACAGATGGTACTTCTGAGGATGAAAAATGTGAGGTGATGGTACTCCAAGCAACTCTCACACTTTCTTGGTCTCCTCAAAAGAGACTCCTTCATCTAGTTCCAATCTAGTCTCAACAAATTCTGTTCCAACTAGTTGTAGAATTCGCAAGAGCTCGTCTAGCTCTAATTTACTCACCAATTGATTTAGTTCTCTAGAATCTTCCAATGATGAAGATGAATCTTTATCAGATGAGGAGTTTTTCTTCGGGATAGGCCGGTTAAGCCATCTACAAAGGTTAAAGAGATGCAGTCGCATCCTGTAGCTCGTGGACGGGGTAATCGTGGTCGAGGTACGTGGATAATTTCGTCTTTGACGTTGTGAACTCTGCAAGTACTTGAGTTTGGGAACTCTCGATCCTTACCCTATCCTTTCTTCTCTATTAGGAACTTGTATTGCTTCTAAACATCAACTTAGCTCTCGCTTATCTCTACTTTTAAAAACTTCTCTACTTTTAAAAACTGTATGACTTTGTCATAGCTGTAATGGTTACTTGCATTTAAATAGAAAGTCTTTTTCAAAAAAAAAAAAAAAAAAATTCATTTTATTTCTGTTAGGTAAAGAATCCGTGCGAGAATTCATTTTATTAAAACTAATGAACTGTATTTTATATATTTTCTTTTTAAAAAAAAAGCTTTTTTCAATTGCTTTAGAGGAAATACATATATTACCAAATATCTTGCACGCAGTTATATTTCTTTGTTGATAATACATGTATTTTGTATTAGTAGTTTTGTATTTAAGTGAAAATGTGGGTTTAACCGAGAAAATAAAAGCAGTCTGAAATTCAAAAGATACAAGTATTAATATATTTAGTTTTGTAAATATATAATATTATTAAAGTAATTGAATTACTCAGCATATAACTACCAGATTATTTTTATATAACTTTAAAGATTGTTTAAAATATAGATAAATAGATATAAAATAAATTAAAAAATATTTTTAAAAATCGATGTTATTTTTAGAATGAAATGACAGATTCTTGGATATTTTGACAGTCGCTTCAAACTAATGAACTTTTAAAAATGAATCTCTCCCTTTCCTATCTATTTCATGATTATTGTGACTTTTTATTTCCTGTTTTGTTTTTTAGTTGTGATTTATCGTTGCCTATCATTTTTTATATAGAAGGCTAAGGGTTGCCATGGTCGACAACCAAACATTGCAATGGTTAATTAATGGTTGCAATGGTAACACCAAATTTGTAATGGCTTATCACCGAGTACTACAATCACCAAATTGCTATAATCACCAGAGGTTACAATTATCACGGTTCATTACCAAAGATTGTAATGTCCATCACCAAAAATTACATTCACCA

>.::GWHANRE00000017:36003013-36006596(+)
TTATAAATTTATAATCAATTATTTGGGTAAGATGATTTACTTGGCCTTCAAAAATAATAACACATAAAAACTTCAATCATGTATATTTTAAAATAATAAGGATTATTATTATGTTTTCACTATATATCTAATTTAAGATAATCTTTCTATTACAGTGAATCATGTATTTTCTTTTCGCTTAGTTTAAATCAACAATTCATAGAAGTATAAAAGAAACGAAAGTACCAATAAATTCAATACACAAACATTCAAAGAGAGAAAATATCTATGTTTTTCAAGTTAAACCTAAACAACAGCAATTCTAAGAAACTTCATTTTACTTACTATTATAATTAACCAAAGTACAACACAAAATACTGGAAGAACATTAACATGCAGTGGCTACGCTATGAGTTATATTACAACAGATCATACTGTTATCACCTGTTGTTAACTTAGTCTTCTTTATTTTTTGCCTGACTTGACCTAGTCAAATCCTTTTTTTTAAATTACAAACTCTTCTCATATTTAATATGATATTCACATTTTGACATTAAAAAAACATTAACATGCAATTGACCCTAAATATATTATTGATGTACTTTACATTATGTTTAGTTTTTAGAATATAAATGAAGTTTACAACAAGCAATTGATCCATTCCATTTCCAACCTTTTTCAAAAACAAAAAAAAAAACAAAAAAAGAAAAAAGAAAAAAAGAAAAAAAAGAAAAAAGAAAAAAGAAAAACAATATTCAAAGAAAAGCATAAAACAGTTATATTTTCATGAAAAAGTGAAACAAGCTTATTACCCGTAAGAATAACAAAAAAAAAATATTGAAAGTTAATGTTCCTTCGAACTAAGAATAACTTAAATGTTCAAATATTCATTATATTAGTAGCTCATTTAATTATCCGCCCTAACCCAAGTTTTAAATAAATACGTAGAAGATCCGTACTTCTTTACTTTTTAAACGCAGCTCCGAGGAATCATTTACATGAATAATTTTCTTTTTGCAGTGAATACAAATTTATGAAAGAGATCGCCAGGGATGTGTGTGAGAAGCTCTATCCAACGGAAGAGATCGGGATCCACAGGCGGCAAGAGGAGATAGAAAACTTGCTATGCAAGCAACCATGGGGCGTCCGCACTCTAGGTATTTTTGGTAAGCCTGGTATTGGCAAGACGACTTTGGCTATAGCCCTCTTTCGCCATATGTCTGGTGGTTATGATGCTTCTTGCCTCATCAAAGATTTTGACACAAAATATAATGAGAAGAGACTTACTGCTTTAGATACTGACTACTTGAGTGAGACTCCAATGGAGAAGTTTGACCTAAACTGTATTGATTCAAAGCCGATCCTCCGCAAGAAAAGGGTTCTTATTGCTCTGGATGATGTGCAAAATGCTCCGGATGCAAAGTCGTTTCTTGGTGGATTTGACAAGTTTGGTCCAGGAAGCTTGATCATCATAACCTCCCAAAATAAACAAGTTCTAGAGGAGTGCCAGATGAGTGAGTTTTATAACCTTAAAGGTCTAAATGATGACGAAACTCTGGAGCTGTTCACAAGGTGTGCCTTTGGAAATATTGTCATAGAAGAAAATCTTATGGATCTTTCAAAGAAAGAGATTCAGAGCAGCAAGAAAATGGTGGAAATGGTATCGACATTGCCTGATGTTTGTGAAGTACTCATTGCAGAAAACAATTATATACGGTTGATCCCATATGAAGAATACAATGAGGCCCAAGAAAATAAGGAGTTCCAATCTGATAACGATGGTGTATTGGTATGTCAAATTCTAAGCATCTATATTATTCATTTTTAACACTTTTTCAAACATCTATATATATAGTTTCAACTTCAGTTTAAAAAAATATGAATCGAATAACATATTTGTTTCAACTTATGAATATGACTAAAAACACAAGATTCTAACTTAAGTTTGTAAACATTGATTGAATAGCTCAAGTATCTAAAATAACACATTGCGATGTCAATGTAATAATGTATCTTTAAATTTTGAGATTTGGTAGCCTGTCTTGATCATCTCTTATCTTTTCTCTTTTGTGTCTTTCTCAGGCCACTAGAGATACAGATCTCATAACACTGACCACATCAGACTTATGCTCCAAGTCTTATCCTCAGAAGAGCCTGAGAGCCAGACTTTACAACCGCTTCTCCAAGTCCATACCTCGTAATCTAAGGCTTTACCGATTGGATTATAACTCCATGATCAGATCTTTGTCTGAACACTTTCAAAAGCACCATGTTCTAGTACAAGGAGTTTCTAGTCAACTTCAGAAACTTAGTCAAAGCTTTTCAAACTCACGGGACCACGATTTGCTAGAGCAAAATCTCCAACGTCTACTTACTCTCTCTGGTGGTTGCGACAGGATTAAACGTGTTCTAGATTTTCTAAGAAAAATTAGAGAATTGAATCGTAAAGGGGAAGAGAACTGAAGATTAAACTTGACCGAGATTATGCTAATGGCATGGGCCAATATATATCGTATTAAACTCAAGTTGGATAGAACTGGAAAGAAAAAAAACATGTCCATAAACTGTATATATCCAATTTCTTGAAATCTTTGTCAAATAATTTGGATTGCTATATATCAATAAGTTGTATAACATGTAAAAATGACTTATGTTTAATATCTGGATATATGTTAATTTGAACATTTTTAAATGAAATAAAATTTTGTTTAGTTTGGACACATTTTCCAAAATAAAATCATCATGTGTTTATCTAGATTTATTCGTTGTTTTGTTTTACCATTGGGCATTGGCCTTCGTTAGGGGAGATATGAATGTTGTGAGCAAACGAAAATCAAACACGAAAAATTCAGAACACTTTAGAGAAAAAAATATGATCGAGGCAAACACATGTGTTAACATTATACTATCTCAAAAATTGATATTTATTTCTCATTTAAGAAAATATCCATATCTCCCAAAATCACTTTTCCTAGTCTTAAAGACAGTCCAGCTCAACGAATGTGATATTTTACAAATGCACTGAGATTTAAATCACTTACAAAATGAACACTGAAGGAGTAGCAATTTTATTAGTTACGAATGGAATAAAGCGGCAGTCCACCGGGGATAGATATCGTGACGGCAACTACTACATCTGCCACTAAAGTATAAAGTTGATATTATGTTTAAGATATAGATTAGCCATAGGCAAAAAAAAGTCAGACCAAAGAACATGGGTTTGTAGTGGTTAAAGCTTGCTTTTAAACCCTTAGTCTCATGCCGAGATTGCTAATATCCCATTTCTTCTTGTCCAAGACTTCATTATTATTCCGAGAAGACGACTTAGTTGCAGGCATGCGTTCTCTGTCTTCTCTTGGTGCATCAAATCTCCGGTGGTCGGTTCTGAATTTTTCAGAGAAAACACATGGAGTGGTTAAAACTTGCTTTTAAACCCTTTCTCTCATGCCGAGACTGCTACTTCTTTATCAGACGAGACCCTCACGAGTCTTCGGCTTTGAGAGACAGATCTTCTCGTCCATTTCAAGTCTTTGCCTTGATCCTTGTAACCGAGCTTTTTATTTCACTGTGGATTCAAAATAACCTTAACGCTCTTCTTCTCAAG

>.::GWHANRE00000017:36042040-36054260(-)
TTGGCACTCTAATTTGTTTCAACCTCTTTTATTCTCCAAACTATGTTCATTTTCTTCTTCTTTACTTTGATTTCCCTTTATATCGATTCGAAGTGGAGTCGATTTCTATGTCGTGAAAAATGACGAAGAAAACAACGTAATTTTAAACGAGTTTATGATTTTGGAATTATTTTAGTGTTATGCATTTCTAATTCGTGTTTTTCGCTTTGATAGTAGTGATAATGATTCAAGGTTAATTTACACTATGATAAATAAGTTTAGTGTTATGAATTAGGTTTTACATATATTTTTTCTACTATGATCAAAAAATTTAAAATTTCATCAAAAAAAATTTACACTATTGAAGCGTAATGGAGAAGAAAACTAACAATATAATCTATCGGAAAATTTTTAAAGAATTTTTTTCTTTACAGTTTAACCACATGCTCAATTAAACACTAACAATATCTTCAATTTTACTAAACATAGTTGACATCGTCTAAATTGATGCGTAAAATCTGAATTTTTTTAAAAGTTTGTGTATTTAATAGAAAACAAAAACTAGTTTGTGTATTAAACAGAGATCCAAAATAGCTCGTGTATTTTATTAGCAAATAAAAATAGTTTGTGTATTTTTAAGAAATTTTATTTTCACAATTTAAACACGTGTTAGTTAAACACTAACACCGTCATCACTTTCGTTAAATATAGTTAACGGCGTCTAAAATGATATGTAAAATCTGCGGATTACAAAAGTTCGTGTATTTAGTAGGCAACGAAAATTAGTTCGTGTATTTTATTAGCAAATAAAATTTAGTCCTTTAAGGAATTTTCCCATTTAAATTTTACCCACTTTACCAACTTTCTCTTGTATATACTTATATTATACGGAGCTATTGAACCGGTGGTAAACTCACACCCGATATAGGAAATTGGCCGCTCCTTGTCTAAATTCGATTTTCTGCAAATATTTAATCAGTAGGGAGGCTAGGAGCTAAAGGAGGAAGACGACGCTTTAGATCCAGATTTAATATTTGACAAAAGATCCAGATTTAATATAAAATTCGCAGTCATTAAAATAAAAACTGCGAAACGTTGACGAAGATGTTCTCTTGGGTTAACTCTCAATCCCCTCTTCTTACCCACACTCCCACTCTCTCCAAGCAAAACCCCTCTGAAATGCGACCATGGGGAAGCCAACCAAGCTCAAATCCCCGCCGCCGCCGCATCGCGTATTCATCAGCTCCCACGGTGGTGACTTGCTCCTCCGAGGCGGATTCGTCCATGAAATTGCCAAGGCCTTGAGAAGCATCAAAGTCAACGCGTACGCTGATGAGCCCACTGGTGAAGAAGTTGTTTGGACGAGGATCGAGAAGTCGAGGATCGCGATCGTGGTGTTCTCGAGCAGGTACACCGAATCGAGATGGTGCTTTGAGGAGCTTGTCAAGATCAAAGAAGGAATGGAACTAGGCGAACTCGAGGTGATTCCAATCTTCTACAAGCTGGATACATCTGCAGAGCTAGAAGGTGGCTCCGGTTTGAATCCCACCATGCGTGATTTTGATCCTCAAAAGGTCAAGATTTGGAACGAAGCTTTGGATTCTGTTTCGTGCATGATGGGTTATCACTTGTATAAGAACAGGTAAAGACTCTATAGTGGTATCCAATTAAACATGTGAAAGAGAGTTTATATGTGCAGTTTTAGAAGTTTCTTAGAGCAAACGATTCCTTTACACGCTCAAAGTGTCTCATTGTTTTTATTATTATCCATTGGCAGTGTTGAGTCCAAGTTTATCAGTCGCATTGTCAAGGATGTGAAGAGAATATTGATCCAGCTTCCAAAAGAGGAGCAAGATGACGAGTCACATGATTCACTAGATGACTCCTCCAAATCAGAGACGCTGAATGGTGGGAGTGTCCTAGGTGAAGCAGAATCAGTTGAGGATGACATTTTCCCAAACGAGAAAGTGGACTCAGTCAATGACCAAGAAGTTAGCACAAGCTCTGCCATAGTGACCTCCAACAAACCCCCGCTGGAGCATCAAGTGTTCATCAATTTCCAGGGAAACGACCTCCGCTACGGCTTTGTCGGCCACATCGCGGAGGCCTTGGAAAGGGTTGGATTCGAAGTCCGTATAGATGAAGATGAGTTGCAGCCTGGAGATCTTACTGAGCTTCTGTTCAAGCAGATCGAGGAGTCGAGGATTGCGATAGTAATTTTCTCAAGCAGGTACACTGAATCAACGTGGTGCTTAGATAAGCTGGTGAAGATCAAGGAACGCATGGATGAAGGAAAACTCGAGGTGGTTCCAATCTTCTACAAGGTGAAGCAATTGCAGGTTACACAACTGGAGGGAAGTTTCGGTATCAGGATTTGGAATTTCTGGAGGAGGAGTCGAGAGTACCGTGTCATTAAATGGAAGGAAGCTTTGGAGTGTGTTGGAGGCTTGAAGGGTTTGGTATTTGAGGAGGATCGGTAATTGAAATTTACATCTTTATCATGTAACTTTGATACTGAAATCACTAAATTATTTAGCTAACATAAACAATGGGTCACATTGGTTGTTTGCTCTTGGTTGACAGTCTTGAGAGCGAGCTCATTACATCCATCGTCAAGGACATTGAGAAGAAGATCGAGATTAAGGAAAGAAAAAATCCATCTTCTTTTCCTTTTACAGGGAGAGAAGATAACACTGAATTGCCCACAGGAAAAGGAGAAAACCTTGAAACGTATCTCAATAACCATCGCCTCTTTGGAATCAAGCTACGTATGGAGCAGTTGGAGCAGAAGTTAGAGTTTGATTGCGACGAAACTCGAATTATTGGAGTAGTTGGGATGCCCGGTATTGGTAAAACTACTCTTGCAATGAGGTTGTACGAAGAGTGGAACAGCAAATTTGTACATTGCATGCCTCTTCTTGGTATCTGTAAGAAGTCAAAGGACCATGAGCTAGTCTGGCTGCGGAAGACCTTACTGGAAGTTTTACTTGAAGGTAAGTTTCCAGAGAAACAAAACGAGATAACACATGAATCCGTAAAGGACACCCTGCTCCAGACTAAAATCTTTGTTGTCCTCAGTGACGTGAGTGACAAGAAGCAGTTGGATTTTCTACTTGGAAACCTAGATTGGGTTAAGAAGGGAAGCAAGATTGTTATCACAACGGGTGACAGGTCATTGCTCAAGGAATTCGTTGATGACATTTATGTAGTCCCTCTATTGAATGACGAAGAGGCCTTTCAACTCTTCACTTATCATGCCTTTGATGATCAAACCTATAGTCCCTCACAGGACTTCGTGATTCTCTCAAGAAAGTTTGTGGATTACGCCCAAGGGCACCCGCAGGCCCTCATATCACTAGGTACTGAACTTCGTGGGAAAGATGAGGATTACTGGAATCAGAGACTAGCAACAGTAACAGATCGTGATAATACGACGATCCAAGATGTCTGGAAATTGTCTACTGATCAACTTAATGAGCGGCAAAAAGATGTTCGACATTGTGCATTTTTTCAAGTCAGAGGATGAGTATTTTGTTCGGAGTTTACTGGATTCAGGAGATCCTGACGCTACTGATGCCGTGAGTGAAGTAAGAGATCTCGCCGACAAGTTCATGATTACAGTCTCCGACGGGCGAGTAGAGATGAATGATCTATTGTATAAGTTCGGCAAGGGTCTTGGTTCCCCTGTCATGGAACTGAACACAATCAAATATATTTATCCGCAAGGGTAAATTGTTAGAATGGATTATGAATCTTTTCAGATAATATGAAAACATGAAACAACACTAATGAATGGAGTTTAGAATAAATAAGAACGTATAATGTAGCGGATGACACTGCTTCTGACAAATAGCTGAGACAACAAATTCTCTTCATATGAAATCAACCTGCAAAATGCTTTTAATATGAAATAAAACTCTTCCTCATGTTATTCTCAATATTTCTGTTTCCAGTTTTTGATAGGAGTGCTACCAGGAACATGTTTTGCTTGGGTTTTAATTTCATAGCTTATCTTTTCAATGTTAGGTTGTAGCTGTACTGATTACTTACTTTTTGCTCTTAACGGCACCTTCCATTTTTAAAGCGATGTTGGAATATCAATGGTAGCTGTGAAACTTTTTTTTTTATATCCATAAATTTTAGGATATCCTTAATACTGTGGAACTTCGTTCAAAATAATTTCTTATATGATTTGCTGACATGTTATAATACAATTCCATATAGGATTTCTAAGGTGTTTTCTTTTAAATTGCTACCAGGGAACTAATAGTATGAGAGGTATTTTCTTGGACATGTCCGAAGAAACAAAGAACTTTGCCTTGGAAAGAATGACCTTCACCAATATGCTCAATCTTCGATACCTCAAGATATATGATTCTTTTTGTCCTCGGCAATGTAAATCAAAATGGGAATTGAACTTTCCAGATGGCCTTTCACTCCCCTTGGAAGAGATCCGGTATCTTCATTTCGTGAAATTCCCTTTGAAGGAACTTCCACCAGATTTCAGACCGGAAAATCTTATTGACCTTAGGCTGCCTTACAGCAAAATTCAACGTATTTGGGAAGATGCTAAGGTGTGTTTTCCTGTGCCATTTGTTTACATTTTTTTTTTCATTTGATGGCTTACAAAACTTGAATAGTTTTCCTGATTGGCGATTGAATGAATTCTGATGACTTTTTATAGGACACACCACGATTAAAATGGGTAGATCTATGCCACTCCAGTCAGTTGTTCGACTTGTCAGCATTGCCAACGGCTGAAAACCTTCAAAGTTTAAATCTGGAAGGCTGCACGGCTTTGAAGGAATTGCCATTGGAGATACAAAACATGAAGTCTCTGGTTTTCATGAACTTGAGAGGATGCACAGGTCTTGAGTCTCTGCCAAAGATTAATTTAATCTCTCTGAAAACCCTCATACTCAGTGGCTGCTCAAACCTGAAGGACTTTCAACTAATTTCTGAAAGTATAGAGTTTCTTCATTTGGATGGCACAGCAATCACAGGACTTCCTCTTGCAATCCAGAGCTTCCAGAGGCTTGTTGTGTTGAATTTGAAAAACTGTGAAATGCTGGAGTGCCTTCCCAACTGTCTCGGAGAGCTGAAAGCTCTTGAAGAATTAATACTTTCTGGTTGTTCAAATCTTAAGAATCTTTCAGATATAAGGGAGAGCATGAAACATCTCCAGATCTTACTTATTGACATGATCGGAGGAAAAGAGATGCCAAACATCATTACATCCAAGGGCCAAGCTTCTCCAGATAAGTTCGTACACGGCCCAAGCGGATGGCCACAGGGTGTTAATGGAGTATCCTCTCTACGACGTCTATCGTTAAATGGAAATGATTTTGTCAGCCTGCAAACTGACATTTGGAAACTTTACAATCTTAATTGGCTCGACGTGAAGAATTGCAAGATGCTAAAGTCTATTCCGATGCTTCCACCAAGACTTCAGTACTTTGATGCTCAGGGCTGTGATTCACTCGAAACTGTTTCACATCCTTTGGCCATTCCTGTCCTGACGCAACAGAAACATGCCACTTTCAATTTTTCCAACTGTAACAAGCTGGATCAAGATGCAAAGGATAGTATTATATCATATATTAGTTGGAAATTTCAGTTAGTGTTAGATGCACTCTCTAGATACAGCGAGGTATGCGTATTTTTCTCCTTAGTTTCAAGTATTCCAGGCTGCATCTGTCAGTATCTGATCTTGTTTGGTATTCTTTTTTTATGCAGGATTCTGTTTTGGAAGCTTTAATTGGAACTTGCTTTCCTGGATGTGAAGTACCGGCATGGTTCAGCCATCGAGCATTTGGATCGGTGTTAGAGTCAAAGCTGCCCCTACATTGGAGTGACAACAAGTTTACTGGAATTGCCCTATGCGCTGTTGTCCTATTTCCTGAATTCCACGAGCAGAGGGACCGCCTCGTAGTGAAATGTAATTGTGTTTTTAATAGTAAATACGGTTCTCCTGTCCGCTTTGGTTGCACCGTTGGCAGTTGGAGCAAAGCACGTAACACATCACTGAGGTATGAGTTGTCTCATATATTTATTGGCTATACCACTATGCTAGATAGCAACAAACATGGTTTGGAGGATAGTGAAGAGGGTTGTAGTCTTACTGAAGCTTCCCTTGAGTTTCAAGTGACAGATGGTACGGAAGTGGTAGGAAGTTTCAAGGTTCTGAACTGTGGCTTTAGATTGATATATGCATCTAATGAAATGGAAAACACATGTTGGGATTCAATGACTGCTGTACTGCCAGAGAGGATCGAGCACTCCCAAGATGAAGCAAAATCTCATGAGAATTTCCGAAGCCCTGATGAAATCCAATATGAGTCTTCCTTTGATCCAACTCTGGGAGCCAATTCAAATTTTATAAGTGAAACAAAATCTGATGCCGAACCTGATTTGTGGAAGAGCTTGGAAAGCAAGATAGTTGACATTTCAAATGTAGAAAATGACGCAGGAAAGGAAATCACCGTAAGCTCTGATCGTGACAACACATCGTCTGGAGATCAAACACGTTACGTTGGAGTTGAGCTGCGACTCAAGCAAATGGAAAAAATGTTGTACTCGATGCCTGGAGAAACTTTTATTGTTGGAGTTGTTGGGATGCATGGCATTGGTAAAACAACTCTCGCAACAATGTTGTTTGAAAAGCGTGGGTCGAAGTTTCCAAGACGCTTGTTTTTGACAGTGCCTAAGGAGTGCGAACCTGAGCAGTTGCGGAGCATGTTCCTTAAAAAGTTACTCGAACACCTGCATGTAAATATAAGCGACGAGACAACACATGAATGCGTGAAAGCTGAACTGCTTCAGACCAAGGTTTTCGCCGTTCTCGATGACGTCAGTGACAAGAAACAGTTACAGATTCTCCTCGGCAACCTCGCCTGGATTAAAAAGGGAAGCAAGATTGTTATTACAACTTGTGACAAGTCATACCTTGAGGGATTTGCTCATGATACTTATTTCGTCCCGCCATTGAAAAACAGAGAGGCTGTTCAACTCTTTGCTTATCATGCCTTCTATAAACAAATCTACCCCTCAGAAACCTTTCTTTCGCTGTCAAGAATGTTCGTGGATCATTCTACAGGCAACCCACTGGCTCTGGAGTCACTAGGAAGCCTCCTCTGTGGGAAAGACGAGGCTTGCTGGGAACATGAACTGCAAAAAGTGAGACAAAGTTTCAATATGAAGATGGGAAAAGTCTGGAGATTCTCTATTAAGCAACTTACTGAGGGGCAGAAGGATATGTTTCTGGACATAGTGTATTTTTTCAAATCAGAGGAAGAGTATTTTGTTAGACGTTTACTGGATTCAGAAAATCCTGAAGCTGTGAGTGAAGTTAGAGATCTCGCCGACAAGTTGCTTATTACAATTTCTGGTGGGCGAGTAGGGATCCATGATCAACTGTATGCATTGAGCAAGGACCTTGGTTCCCCTGGGGAGCGTAAGCTGTGGAACTACAAAGATATCATCGGCTATATGAAAAAAAGTAAACAATCGGTACGTTCACTTTTTCTTGCCAAAGGAATCCAATCACGCTTGCAACATTTGTTGGCTTGTCTAACCCAAACTTCAGCTTAGTTTTTTTATAAGAACTAAGGAAAGAGATATAGCCTGCCTTTATACATATACATCTTTAACTAATAAGAAAACATGAAACTTGTTGATACATAAGTAGAGAATTAAGACACTTTCTGTCAACAAAAACTTGGGATTGCATGTAATTTTCCAACTTGATGTTTTTCTGTGAACTTGCTACTAGGGAACTGATGATGTGAGAGGTATTTTCTTAGACATGTCTGAAGCAACAAAGAACATTCCCTTGGAAAGAATGACCTTCATCAATATGTGCAATCTTCGATACCTCAAGATTTATGATTCATCTTGTCCTCGACAATGTAAATCTGACTGCAAATTATGCTTCCCCGATGGACTTTTATTCCCCTTGGAAGAGATTCGATATCTCCATTGGGTGAAATTCCCGTTGGAGGAACTTCCACCAGATTTCAAACCAAGAAATCTGGTTGACCTTAGGCTGCCTTACAGCAAAATTGAACGTGTATGGGAAGGTGTTAAGGTAAATGTATATTTTTATTTGATGGCTAAAGTAACCTGAATAATTTTTGTTATTGACTATTGAACTCTGACGGGTTGTCACAGGACACGCCACGACTCAAGTGGGTAGATCTACGCCATTCGAGTAAGTTGTGCAACTTGTCAGCATTGTCAAAGGCTGAAAATCTTCAAAGATTAAACTTGGAAGGCTGCACGGTTTTGGATGAGTTGCCGGCGGAGATTCAAAATATGAAGTCTCTGGTTTTCCTGAACTTGCGAGGATGCATACGTCTTTGGTCTCTGCCAAATATTAATTTAATCTCTCTAAAAACCCTCATACTCAGTGACTGCTCAAACCTCAAGAACTTTCAGTTAATTTCCGAAAGTATAGAATTTCTTCATTTGGATGGCACAGCAATCACGGAACTTCCTCTTGCCATAGACAGTCTCCAGAGGCTTGTTGTGTTGAATCTGAAAAACTGTGAAATGCTGGAGTTCCTTCCCAACTGTCTCGGAGAGGTGAAAACTCTTGAAGAGTTAATACTTTCTGGTTGTTCAAGGCTTAAGAATCTTTCAGATGTAAGGGAGAGCATGAAACATCTCCAGAGCTTACTTATTGACAGGATCGGAGCAAAAGAGATGCCAAACATCACTATATCCAAGGGCCAAGCTTCTGCAGATATGTTCGTACACGGCCCTAGCGGATGGCCACAGGGTGTTAATGGAGTATTCTCTCTGCGGCGTCTATCGTTAAGTGGAAATGATTTTGTCAGCCTGCAAACTGATATTTGGGAACTTTACAATCTAAATTGGCTTGAATTGAAGGATTGCAAGATGCTGAGGTCTATTCCAATGCTTCCACCAAGACTTCAGTACTTTGATGCTCATGGCTGTGATTCCCTCGAAAGAGTTTCACATCCTCTTGCTCTTCCGGTGCGGCTGGAGCAGATCCATGCCACATTTAATTTTTCTAACTGCAGCAAGTTGGATCAAGATGCAAAGGATAGTATCGTATCTTATACTCGGTGGAAAAGTGAGTTAGTGTTAGATGCACTCTCTCTATACAACAACGGGGTATGCATATTTTTATCTATCAGTTTCCAGTATTCCCGGCAGCATCTTTTGGTATCTGATCTTGTTTGGTTTTTTTTTGTTGCAGGATTCTGCTTTGGAAAATTTCACTGGAGCTTGCTTTCCTGGATGGGAAGTACCCGCACGATTTAGTCATCAAGCATCTGGACCGGTGTTAGAGGGAAAGCTGTCTACACACTGGAGAGACAACAACTTAACTGGAATAGCTCTATGCGCTGTTATCCTGTTTCCTGACTACCATGAGCAGAGGGCCCGCCTTGTAGTGAATTGTAATTGTGAGTTTAATAATGAAGACGGGTCTTATAACCGCTTTAGTTGGACTATTGGCAGTTGGAGTGATGCAGGTAAAACAGCTGGGAAGATTGTACCATCTCATGTCTTTATTAGCTATGCATCTATGTTGGATAACAAGAAACTTGGTGAGAAAGAAGACGAAGAGGGTTGTGGTCATACCAAGACTTATTTTAAATTTCAAGTAACAGACGGTACGGAAGTGTTACATGGTTACGAGGTGCTGAAGTGTGGCTTTAGTTTGGTATATGCATCCGATGAATTGCGGGTCCAGTCTGGTAGACACGAAGCAAATCACTACGGAGCATATTCAAAAAATGGTGGGTGGATCTAAGATTTCTTTGCTAACATCTTTGTAGCTTATTCTGAGTGATCGTCTTTGTTCCCTGGTACACTGGAGGCTTACAATTGGCTGATTGCATGTACTTTCTTGTTTGTCTTACTTCTTAGTAGCAATCTCTAATGTAAGGAGGGAAACGGAAACAATGGATATGCGGCTGGATGGTGGGCATGACATAGTTGAATTGCCAAATGAAATGATAGCACATGGAACCGTAAGTTGATCACAACATGTTGATGGGTTGTATGAATCAGACCCCCCTTTTTTTGTAAGAAAGATATTACGTGATTGTAGGATCATCAACTTATATATATTCGTGTTTACGTTCTTGCAGGCTAACACTTCCCAACGACCTAATAACAAGTCTCCTGTAACCACATTGAAGCAAACAAGAAGAGAGACACAAGTTCGAGCATTGTCTGTTCGGTTGACTGGGAAGCCTCGGGTTTACATCAGTTGCCATGGAGGTGATCTGTGCATCACTTTGGTCAAACATCTCGTGAATAATTTGACAAATGCTGGGGTCAACGTCTTCATAGACAACGACGAGAGAATGTGGATTAAAATGCACCAGCTCTACAATAGGATCGAGGATTCAAGGATCGCAGTTGTTATCTTCTCCAAGAGGTACCTAGCTTCACGGTTGTGCTTGAACGAGCTTGCGAAGATGGACGAGCTAGCAAAGGAAGGAAGACTCCTAGTAATTTCCGTCTTCTACCAGGTGATATCTAGCGACATGAAAAATCTCAAGGGAGAGTGCGGACGATGTTTCAGGGAGATGAGAAAGAGACACGAGGACGAACCCGAGAATGTCCAGAAATGGGAGACTTCCTTGATGTCAATGGCAGAGACAACCGGCGTACACTCGGAAATTCACGGGTATTCATTTCTTGATAATCCTTATTTATGAATAGCGCAATTTCAGTTAGATTAGTTTTTCGTTGAGTCATATCAGTTGAAAAAGAATCGTGGAAAGCAGTGTTGGGTTTAAAAAAGTCTCATTGTTAGTTTCACATTAAAAGCACATCAAGGCAGTTCTTGTTTGTAGGTAACAACCATTGTCACTTTGTATTGATCCTCATCAGTTTCTCTAACTAAACTTTGCAGCATAGATGCCGCTCTTGTTAAAGCGACTGTTAAGGCAGTTCATAGAGAGCTAACAAAGATAGCTGGAGGAAAATTCAAGTCCCTCGGAAGAGGAGTTATGTTAAGTGCACGTGTGTTCATTTTTGCCTTGTTTGCGGCTCTTCTCTTTAGTCTCTTCGTATCTCCTCTGCTTTTCGCTGATGCGGCATTCGCCGCCTTCTGGTAAGTTCTCAGTGGATTTTCTTGTTCTGGTATGTTTATGAGAGCATTTGCAGCGACAAATACCAGATATGCTGGTTAAACAAATGTCTTGTATTACTTGGTTTTGAGAAGACAATTACTTGGTTTTTGTTAAACAAATGGCTTTGCTTCTTCTATATATGGACACTAGTTCTCAGTTCTTGTTGATCATCCTTTCATGGGTTTCCCTCGCTGATGATCACCAGAAATCAAACCTACTAAATTTTTAATAAAATAAATTAAGGAAATAGAATTCTGAATTCTCTGCTGGCTGCACATCAGTTTTTTAAACAATAATGTCGTGTGTAGAATTATTTTAGAACTATACAAGTAAATTTTTTGCATCATCCAACACTTGAAGAGAATTACAAAGAACCTAGATCACATATTATTACTAACAATGAATTAACAAAACGTGAACGATGAGTTAACATGCCCTTTGCATTAACAAATGGTATCTCTCATATGGAATACGCAGTGTTCTTTTAAAAAAAAAAAAAAAATTGGGTCTACGCTCATTATTTAACTACAAACGAGATAACGTGTTTTGTCAGTCGTTTGTTGCTCATATCAATAAACAAAAAACAAATACTAGGAATAAAGACCAGTTCTCAGTCCAGCAACAAGAAACACGTTGACCCTGAAAATTATACCTTCTGTTTCATAAAAAGTATCAATTAGACATATTTCACTCATATTAAAAAAATAGTTGATATACATTTATGTTTTTATTAACTATATATGTTTAACCAATAGTATTTTAAATAAATAAATTTATTTATTAAATCAAAAAAATTTACAATTAATATTTAATTGAAGTAAGTATAAATTGCATAGAAATTCTAAAACAATACTTTTTGTTTAAGAAAAAAATAGTAAAGTGATGATACTTCGAGAAATAGAAAGAATAGTGTACTTTAGAGCAACCCCATTGCATGAACATTAATAATAATAGTATTTTTAATACAGCTAAATTAAACAATTAAATTTTAATCTTTTCTAAAGAGTCTATCATTGAAAACGTGCCATCTATTTTAGAGTATCTGATGAATTTTTAAGAAGTTCCAGATACTGTTTCTAGAAAATGGTTACTTCTCTCGTACTTATTATTTTCATTTATTAATTTAA

>.::GWHANRE00000017:36092456-36097176(+)
ATTTTTTTAAAAATGAACCTAATGGACCTATTCCTAGAAAGTCATGTTACATTTAATATCTAATGTTATCATTTAAAATTTTGGGCCTACCATAAATTTTTATTGGGCTATCAATAATTGAATTTAAACAATAGATGATCCAATTGATTTATAGATAGTATAAATTAACTAGATATAATTTATGTTGTAATACTATACCTCCATATGTTAAATATTTAAATATTTGTCGATGTTAACTTTTAAAATTATAAATATTTTTTTTAAATAAAAAAAAATCATATTATCTAACAATGATTAATCTTTACTATCTTAAACCAATGAAAACAAATTTTAAACTATATATTTTATTTTAAAATTAAACAAAAACTAAATGATTAATTATTTACTCGATAATATAAATCTATGAACCGAAAAGTTTAAATTTTAAAAAAACTTTATAAATCTGTGAAATGTTACAATATCTTTGAATATGACAATAAAACAATATTTTACTAATCTTTATATATATAGTTACAATTTTAATAATGAAATAATAATCCGAATATATATATAGAAGAACATACAAATACATGTGAAAGTTTGAAACAATGAAAAAAATATACCATAAATTTGCTATGTTTTAAAAATTGATAGACGATATATATTATAATATATACCAATTTAGAATTGAAAACAAAATATTTATATAAAAATAAATGAAAACAAAAATCTGCGCGGTGGAGATCTAGTGCATATTTTAAAACCTAAAAAAAAAAAACACTGTTAGAACTGAGGTTGGGTAGACGAAAAGACAACTACGTTAACCACTTAGAAACGGTCACCTTTCAAATAGGAAACTTCCGCGAAATTTCCCCTCCTTACCTTTTATATTTGAGAAGCTTCAAACGCTAACAAGCAATTGACCCTAAATATATAATTGCTGTAAATTTACATGTTGTTTGGTTTTTAGAATAAAAATTAAGTTTATATAACTGTTCGACAAAGGCTATAGATAACCAGGATGCAGTTGATCCATTCCATTTCCAACCAAAAACGGGTTGCAAATAATGAAACGTTTTCCAGTACACAAGTAGATAAAATATTTTTGCATTTGATATCACTGACAAATATATGGACACCGACGTCAACAACAACAACGACAAAGCAAATCACTGCGTTTATATCAGTTTTGACAACAACGACCAATCAATTTCCTTCTTCATCAACTACCTCAAAGCTACTTTCAACCACCATGGGATCTATCAGCTCGATGATCAAAGTGATCGGTTGGCTGATCGAATTAAGATTCTTGTTGTTGTTTTCTCCAAGGAGGACACGTTCTCTGCGCCTGAAAATCTTGTGAATCAACTCCCTAAGAAAGACCTTGTGGTGGTTCCAGTGCTCTATAAAGTCACGATATTATCGGCGAGGCAGAATGCAATGCTCGATCAGGTTTTACTAGACTCATCAGCAGTATTACCAGGTCACATATATAATGAAGAACGAAGGTTATAATATTTTCCTTAACTAATGTTCTATATATAAAATCTATTAAATAGAAATTAAATATTTTTTTATTAATAACAAATTATAGTAAAAGAGATAAAATACAAATTAATTATATATAAGAAAGTCAATAAAAGAGATATATTCTTTTGATAAAAAAAGGAGAGATATATTCTAAATTTAATCAGTGACATTTATTGTAAAATTTATAATCAATTATTTAGAGAAGATGATTTACTTGGTCTTCAAACATAGCAACACATAAAAACTTCGTTCATGCATAATTAACCAAAGTACAACAAACAATTTTGGAAGAAAAATATAAAACAGTTATATTTTCATGAAAAGGTGAAACAAGCTTGACCGGTAAGAATAACAAAAGAAATTGAAAGTTAATGTTTCCTTTGAACTGAGAAGAACTTAAATTTTCAAATGATCAATTATATTAGTAGCTTATCCGCCCTAACCCAAGTTTTAAATAAATACGTAGAAGATGGGTACGTCTTTACTATTTAAACGTAGCTCCGAGGAATCATATATATGGGTATTTTTCTTTTTGCAGTGAATACGAATTTACGAAAGAGATCGCCAGGGATGTGTGTGAGAAGCTCTATCCAACGGCTGAGATTGGGATCCACAGAAGGCAAAAGGAGATAGAAAACTTGCTTTGCAAGCAACCATGGGGCGTCCGAACTCTAGGCATTTTTGGTAAGCCTGGTATTGGCAAGACGACTTTGGCTATAGCCCTCTTTCGCCATATGTCTGGTGGTTATGATGCTTCTTGCCTCATCAAAGATTTTGACACAAAATATAACGGGAAGAGACTTGATCCTTTAGATCCTGACTACTTGAGTGAGATTCCAATGGAGGAGTTTGACCAAAACTGTATTGATTCAGAGCCGATCAACCGCAAGAAAAGGGTTCTTATTGCTCTGGACGATGTGCGAAATGCTCCGGATGCAAAGTCGTTTCTTGGTGGATTTGACAAGTTTGGTCCAGGAAGCTTGATCATCATAACCTCCCAAAATGAACAAATTCTTAAAGAATGCCAGGTGAGTGTGTTTTATGAGCTTAAAGGTCTAAACGATGAAGAAGCTCTGGAGCTGTTCACAAGGTGTGCCTTTGGAAATATTGTCATAGAAGAAGATCCTCTGGACCTTTCAAAGAATGAGATTAAGAGCAAGACAATGGTAGAAATGGTATCGACATTGCCTGATGTTTGTGAAGTACTCATTGCAGAAAACAAATGTATTCGGTTAATCCCATATGAAGAATACAACGAGGCCAAAGAAAATAAGGAGTTCCAATCTGACAACGATGCTGTGTCGGTATGTCAAATTATAAAACATCTATATAATTCATTTTTAACACATTTTCAAACATCTATAAATAAAATTTCACCTTCAGTTAAAAATTAATTAATCGAATAACATATTGTTTCAACTTGTATCTGAATATGATTTGACTTAAAACACAAGATTCTAACTTAAGTTTTTAAATCATTGATTGAATAACTCAAATATCCAAAATAACACATATCAATGTAATTATGTATCTTTAGATTTTGAGATTTGGTAGCCTGTCTTGATCATCTGATCTTATCTTTTCTATTTTGTGTCTTTTCAGGCCACTAGAGATACAGATATCATAACTCTGACCACATCAGACTTGTGCTCCAAGTCTTATCCTCAGAAGAACCTGAGATCCAGGATTTACAAACGTTTCTCCAAGTCTCTACCTCGTAATCTAAGGCTTTACCGATTGGATTATAACTCTATGATCAGATCTTTGTCTGAACACTTACAAAAGCACCACAATGATATACTACAAGGAGTTGCTAGTCAACTTCAGAAACTTAGTCAAAGCTTTTTAAACTCACGCGACCACGATTTGCTAGAGCAAAATCTCCAACGTCTCTTTACTCTCTCTGGTGGTTGCGATAGGATCAAACGTTTTCTAGATCTTCTAAGGAAAAATAGAGAATTGAATCGTAAGGGGAGAAGAGAACTGGAGATTAAACTTAACCGAGATTAAGCTAATGGCATGGGTCGTTAGTATAGAACTGGAAAGAAAAAATATGTCCATAAACTGTATATATCCAATTTCTGAAAATCTTTGTAAAATAGTTTGGATTGCTATTATCAATAAGTTGTATAACATGTAAAATGATTTATGTTTAATATCTGGATATATGTTACATGGAAATAAAACCATTCATGTTTTTTGGGTAAAAAATAATCATTCATTTTTTTTATCTAGATTTATTTGTTTTTTTTTTTGTTTTACCACTGGCCTTTATTAAGGGAGATCTAAATGTTGTGAAAACGTGAATCAAGCAAGAAAAATTAAGAACACTTTAGGAAAAAATATGATTAAGGCAAATACATGTTTTAAGGTTTGTATATTGATTGTATAAATTGAATAATTTGCAACTTTTCAGATTGGAATTTATACTATCTCAATATTTGATATTTATTTAAACTAACAAACCACATGGTTAAACTTTTTTTATTTCTTTTCGCTATATTACAAATTCACAATCATATTGATAACAGTGCATCGGCCAAATATAATTCTCTCATAGATAAATAGACTATTTATCCTTGACATAGAGCTAAAACTTATTATTATCAAAATGATTTGAAAGAGAGGCATTCTTTGTATTGGACTAATTTCATTGACGGATAAAATTCATGTAAGAAATTTGGTTTAAAGTCAAGACCAAAAAATTATTGTTTATATCAAACGAGAACTATGGACCAGAAATCTATAGATAGAAAAATCAGTTAGTTTATCGTATTATTTTTTTTTTTTTAAGATAAGAAATGATTCCAAGTACTCTGATTGATTATTTCTTCAGTGCTCGGTTACCACGCAATTTCTAAAGATTGGCCAATTTGCCACATAACAAATTAGTATGACGACAAAAACAATAGCAAATGTTGAATGTGTTGACAGCAAATACCAATGTACTTTCGTCCAAAGTGTAACGAGTCTACAACAAAACATAAACCACTTTACCCCGTCAGGTTAATTCAGAAGTAAGTATTACATGTTGCTTCCGATGCCCTCAAAGTGACAATTCCCCATTCCAACTCACTGATTCACTGCCGCAAAACGCAAAACTGAAAGCCTTCTTCATGTCCCTAAGATCTCTCTTTCTTATTGTTGCTGCCAAAAAAAATATATATATATATCAAAACTTATGTGCACTAACAAAGCTCTGCACAAGTTT

>.::GWHANRE00000017:44786528-44792407(+)
AAATAATATAAAATAATAATATTTTATTACAAAAAATATATTCAATTTTAAAAATTCTAAGAACTAATATAATAAATTTAATAAATAAAAATCTTATAAAACTTATATAAATATAATATTGATATAGCTTATATATATAATTCTTTAAGTATATATATATATATGCATATAACGGATCAGATCGGATATCTGTTCTTAAAAAATAGTATTTGTGATTTGATTCGTTTTTTACGGATATCACATTTTAGTATTTGCTTTGATTCATGGAATTACGGATATCAGGATTTTCAAGCTTCTTGTTTATTCTTCTATGCAGATCAATTATACTCCACCTTCTCTGAATCTATGTAAGTTTTTCCTATTCTTTTATTTCTTGTTTTAAAAAAAAAATTGTGAGAAAATCTGAAATTTTCTTAAATTATGATTGTTATTTACTTGTTTTATGTTCTAGCATATGTAATGTATTGGTGTATGTTATCTAAATTATGTTTTTAATGTTTTTGAAATGTTGTCTTTAGAGAATGCTTCCAGGAAATAGAATAAGAAATCAACCAAGTGGATTACAAAATAGGAAGAAAAGCAGACAAGATGAAGTGATGAAATTTCAAGCTAATGATATGCTTAAGTATGTCAGACGAATTGTCTACGTTTGATTATGTTTCAAGACCGTTTGAATGGATTGTCGATGATATCAACAGAGCATGAATTAGGGGAAAAACTTGATTATTCTAAGTTGATAAATGATTTTGAAGAAAAAGCAAAGAGAGTTATGTTTCATGAATAATGTATTGTAATTTTTTTTTTACTTTAATAATATTTTACATTATCTAATATTTTTTGAAAAAAAAAAGAAAAGAAAAAGGCACAGAGTGTTTTTTTTTTTTTTTAAACAAATAAAAGGGCACAGAGTGTATGCTACCCTTCTTTCACAGGTAAAAGGCGTTTCTTTATTGTTTGGGTGTATAATCCACTAATTTTTACTGCTCGTGTATGGTTCTATCTCATTTTAAAATTGCATAGTTGATATGTGAGTGGTAATAGAAGGTGGATGCCCCACCCCTTGTGTAACCGCCCACTAGTTTTCCCACCTACCATTCTTAGCCTAAAGCAAATGCATTATTACAGATAGAAGCGACTGCAAAAGTTGACTTGCTCTTTCATTGCAACTCATATCTCTTCTTGCAAAGAACGTCGCTGAAAGGTAAATCAGATAGAACTTAGTTGCAATCTGTTTCATAAAAGGTAAATCATGTTTTTCTACATCATATTTTTCGACTTAACTTGCTTTGATCTGTCTTTTGTCCTCTGTTATGGTCGAATCAGATTTAAAAATAAAATAAATTATTTGGATTATCAGAAAATCTTGTTTCACGAATTTAAGGCATTTACTCAAATCTTATTATTAGTTTGTTTGATATAAAATAAGTTTAAAAAAAAGTTCCTCTGATTGATATTTGTATTATTTTGTTGGCTTATGTGTTGACGTTGGAACAGGAAATCAGTGATGGCTGAGGTAGTTTTGTCAGCGATGGTTGAGGGAGTTGTGTCCTTTGGAATGGAGAAACTCTGGGACCTCCTGAGTCGAGAATCTGAGCGATTGCAGGGAGTGCATGAGCATGTTGATGATCTAGAACGTCATATGAGAAAGTTACAGTCATTGTTGAAAGATGCAGATGCCAAGAAACATAAACACGAAGTTGTGAGAAACTTCGTAGAAGATGTCAAAGACATTGTTTACGATGCTGAAGATATAATTGAATCCTTTCTTTTGAAAGAATCTAGTGGTAACGAAAAAGGGATCAAGCGGCGTGTGAAAGGGCTTTCTTGTTTCTTAGTGGAGCGCCGAGATATTTCTATTGACATTGAAGGCATAACTAGGAGAATGTCTGAGGTTGTTGCGGACATGCAGAGCTTTGGAATAAAAGAAATCATGAATGATGGTCGTTCACTGTCTCTAAAAGAGAGACAAAGGGTGCAGAGGGAGATCCGACAAACATTTCCTAAGAGTTCTGAAAAGGGCCTTGTTGGGGTGGAAGAGAGTGTTGAAGAACTGGTTGGTCATTTGGTGGAGAATGATAACATTCAAGTGGTTTCCATATCAGGGATGGGTGGTATTGGTAAAACCACGCTGGCGAGACAAGTTTATCATCATGACATTGTTCGACGTCATTTTGATGGATTCGCATGGGTATGTGTTTCAAAAGAGTTTCAACGGAAGGATATTTGGCAAAAGATCTTGCAAGATCTTAGACCACATGATGAGAACATCAGACAGATGGATGAGAATAAACTCCAGGCAGAGCTCTTTCTATTGCTGGGAACATCTAGACATTTAATTGTCATCGATGATGTATGGAAAAATGAAGACTGGGATAGAATAAAAGACGCTTTCCCCCAAGAAAGAGGCAAGCTCTTTAATTGTACATACATTACTTAAGTGCTTCCCTTAGCAGTTTCATAAATGCCTTTTAATCCCTACCTGACATAAAAGAAAATGTAATTTGCAGGTTGGAAAATGATTCTTACTTCTCGCAATGGTGTTGGTTTACATGCAGACCCAACATGTTTTGCCTTTACACCAACAATCCTTACTCCCGAGGAAAGTTGGGAGCTATGTGAGCAGATAGCATTATCTAGAAGAGACAAAACTGGTACGTTTATATATAAGAATCTTATTAATCCGTTACGACACATAATGTGATATCTCGTACCCCCTATTATCAAAAATATTGTGGAGTAGTTCACTAATTTATCTTCTGAGATAGACATATATGGTTCATGGCTATTATCTTATAATATATGCTTTTTTTTTTGCAGAATTTAGTTTTGATAAAGAACTGGAAGCTATGGGTAAAAAAATGGTTAAATATTGTGGAGGACTACCGTTAGCTGTTAAAGTGCTGGGAGGCTTGTTAGCTAACAAGAAATATACGGTTGAAGAGTGGAAAAGAGTATATGAAAATATTCAAACTCAGATCATTCGCTCAGATGACAACAAACAAGATTCGGTTTATCGAGTACTGTATCTGAGCTATGAAGATTTGCCAATGCATTTAAAGCATTGCTTTCTTTGCCTAGCTTATTTCCCTGAAGATTACAAGATAGAAGTGGATAGACTGTATTATTTATGGGCAGCCGAAGGAATAATAACGTCAAGTTGCGATGAAACAACCATTCAAGAGAGTGGAGAAGAATACTTGGAAGAGTTAGTAAGGAGAAATATGGTTATAGCTGAAAAGGACTTTTTAAGGTGTAGATTGGGATCTTGTCAAATGCATGACATGATGAGAGAAGTATGCTTATATGAAGCCAAAAAAGAGAACTTTCTTCAAGTCATCAAAGCCCCTACTACTTCCACTTCTACTGTCAATGCTCATACTCGTAGATCTCGCAGACTCGTAGTACATGGTGGTAATGCACTTAATATGCTGGGATGTAAAAGCAACAAAAAGGCTAGATCTGTTATGGGTTTTGAACTCAACAGCAACTTGTTGGAGCAGTCAGTTCAAGGATTCCAAAATTTACAATTACTTAGGGTGTTAGATCTGAGTGAAGCCGAGTTTGGAGGGAGAATACCTTCTAGCATTGGAATACCTTCTAGCATTGGAAAGCTCATTCATTTGAGATTTTTGAGCTTATACATGACTAACCTAAGTCATCTACCTTCTTCTCTACGGAATCTGAAGCTTCTACTCTATTTGAACATATTCTCCGAGTGTCCTGTTCACGTGCCAAATATCTTTAAAGAGATGGTAGAGTTGAGGTACCTGTGGCTACCCTATTCTATTGATGATAAAACAAAGTTGGAATTGAGTAATCTTGTGAACCTGGAGTTTTTGTGGTTCGATTCGAGAAATTGTAGCATCAAAGACCTCTCCGGTATGACTAGGCTCAGGACTCTCGAGGTATTTCTGGAAGGCAAGTATACTTCTGAAAATCTAGCGTCATCTCTCCGTGAATTAAGAAACCTGGAGAGGTTTCATTTGTCCACCAAGATCCAATCCGATGAGGCTTTTGAAGTGGATTTTATTTGGAATTTCATTCATCTAAGAGATTTGGGGATGTCGATGCATATGCCAAGGCTCCCTGAGCACTCTCGATTCCCTCCCAACCTTGCACGCATATCTCTAACTTTCTGCAGCATGGAGGAGGACCCACTACCGATTCTGGAAAAGTTGCTTCATTTACAGTCGGTTGAATTACGCTTCGGCGCTTTCGTGGGGAGGAAAATGGTGTGTTCAAAAGGTGGATTCCCTCAATTACGTAACCTAAATTTAATGTTTCTAAAAGAATTGGAAGAGTGGGTAATTGAAGAAGGGTCGATGCCATGTCTTCGTACTTTGCATATAAAGTTTTGTGACAAGTTGAAGGAGATACCGGAAGGGCTGAAGTATATAATCTCTTTAAAGGAACTGGAAATCATACATAAGAACAAGGAGTGGAAGACGAAATTGGTATGCGGTGGGGAAAGTTACTACAAAGTCCAACACATTCCTAGTGTTCAATTCAACTACCAAGGAGAATAAAACGTCTCAGGTATATATTTTTGGTATAATGTTCCATATTGTTCGTTTTGTTGGTTATGTATCCTCTGAAGTTTAGTGTGAAAGTCTCAACTATCTAACCTTTTTATTATTTGCTTTTCAGGGGAACCTACTCAGAATCAGTACCCACTATTCACTGTGTGATGGGATATATATAAGTCGTTTTTGTTTGTGTTGATGTATAAAGTTTGCTTCTTGTCTGCGATATTCCGTTTATCTATTCCATGCTCACTCGCTGTAATGCTAAGTTTGAAATACATTCTGTATGTCGAACCATATTTTCTTCAATGTCTCCTTTTTTTGTATGACTATGCTTTGATAGTGATCATTGAACATGATTTTATCATTTGGTTTAACGAAGATGGAGGAGTCAACAGCTTTGACACCAAACATCTAGTTAACCTAAAATATACAATTACCTTGATCGTATAAACATCGGTCACAAACAAAATGGTTTATCTTTTGGCTAATTGATAGGCATTAGTGTAGTAATAATACACGGAGTTTTACTCTTGAAACGGAGGAAGAATCTTAAACGATTGGCTCAGGTCTCGAATACAAACCATCTTACAATCCTTACTGTATTGACACAAACTATTATGCAAAACCACATTCTTGATCTCAGCAGTAACAACATCTCTTGGTCAATGCACGAATCTTCAGCTTCTTGATCTCAGCAGTAACAACATCTCTTGGAACCATACCTGAAGAACTCTTTGACATTGTGAATCTAGACATTGCCTTAAACTTGAGCTGGAACTCATTAGATGGCTTCATCCCGGCAAGGATCTCAGCTATTAACCGATTATCCGTGCTGGATATATCGTACAACATGCTTTCAGGCCACCTCTTTTCCCTGTCCGGTCTTAAAAACTTGGTTTCTTTAAACATCTCTCACAATAGATTCTCAGGTTTTCTTCCAGACAGTAAAGTGTTCAGACAAATGATAGAAGAAGAGATGGAAGGAAATAATGGACTCTGTTCCAAAGGCTTCAGGTCTTGTTTTTTCAGTAATGGTACACGGCTAAGCACACAGCCTGGTGAAGATTTTGTGCACTCTCAAGTACTCAAGATAGCCATTGGGTTGCTAATCTAGCTGTATTAGGCATGTTAGCGGTTTTAAGGGTTAGGCAATTCACACCGTTTCAGAAACTCAACTTCACGGTTGAACATGTACTCAAGTGTTTGGTAGAAAGTAATGTTAGAGGGAAAGGTTGCTCTCGAGTAGTGTACAGAGCAGAAATGCCTAACCAAGAAGTCATCGCAGTGAAAAAGCTCTGGCCAGTGACATCAACAGTTACTAAGACATCAGGAGTTCCAGACTCATTCTCAGCT

>.::GWHANRE00000017:51714999-51722776(-)
GTCGAGAGCAGCTTCGCGCCTACTAAAGCCAATGAAGAGCCTGCTGCTGTCTGTGAAAATTCGCTGCAAGAAAACAATGTCTCCGACACCAAGCTGCTTCTCCTTAACGTAGTTACTCCAACCGTTGGTTAATTGGTAGAATTGGATGTTGACGTCTAAGAATCCGAACTCCCATGGCTTGCCTTCCTCATCCTGTACTCGAAGGATCATTTCAGCGCCTCTAGCGAAGACGGTGGCTAAGCCAAAGTACTCAACGACCTCCTCGTTGGCGCCAAAGAGAAATATGTTAAGCCAACTGAGATCGGCGGTTGTCAAATATTTCTCGAAGAGAATCTCCATCTCACTGAAGGTAGAGAGAGAGAGAGTTTCGATCAAGAAGGACTTGTTAGAACACTGAATCGTATCTCTTTCGATCAAGAGAAGGAGAGACGCAAGAAAGAGATCAGATCCACTGTTCATAGTCCAATCATTTCCACCCACCAACCTCGTGTTAAACCCCACTTGATTTATTGAATGGTTTTTGATAATAATATATAATTCAAAATAAGATCTCAAATCCTCATTTCCTAACCTCGAATTCATCTTCCATGGCTGCTACATCTTCCTGCAAATCCGATCCTTCCCGCCGTCAGTACGACGTGTTTCTCAGCTTCCGAGGCACAGACACGCGCCACTCCTTCACCTGCTATCTCCTCGATTTTCTTCGCCGGAAAGGGATCGACGCTTTCATCGATGAGGAACTCCGGCGAGGCAACGATCTCTCGGCGCTTCTCGAACGAATCGAGCAATCGAAGATCTCCATCGTCGTTTTCTCCGAGAATTACGCGGATTCCGCGTGGTGCTTAGAGGAACTCGCCAAGATCATGGACTGCAAGAGGACCTTCGATCAGGTGGTTTTGCCGGTCTTCTACAAAGTTCCGGCGTCGGACGTGAGGTACCAGACTGGGAAATTCGGAGCTCCGTTCGAACGATCTGAAGAGGTCTTCCAGGGATCTGAACACAGAGTTCCGGCGTGGAAAGAAGCTCTAAGAGCTTCATCTGATATCGCCGGCTATGTGCTTCCGGAGAGAAGGTACCTTAGCCATATGAAATTGGATCTGAATTATCCGGTTTCGAATTTTAATTGAACTCCGGTTTATAATTTGTTTGAGTCTCGGTTTACCTTTTTAAGGGACTTGAGTGTTTCAATGAGCTCCGGTATATCATTTTGTTAAGTCTCGGTTTACTCTCTCGATACGGTTTAATAACTGGTGAAGGAGCGTAGGTTCACTGTTTCGAAACATACCACTGTCCACTGATATATTAGACGTCTCGTTCGGAGAGCAGGTACCTAAGCTAAACATACGAAATTGAATCTGAAATTTTCGGTTTAGAATTGTAATTGAAGTCCGGTTTATATTTGGTTGAGCCCTCGGTTTAACTTTTTTAAAGGAGGTTGAGTTGGGTGTTTTCATTGAGCTCCGGAGTATCATCTGTTTAAGTCTCGGTTTACTCGCTGGCTCGATGTTTGAACCGAAAATGGTGTGTCAGACGGTTTGCAGGAAGCGACAAGTTCGTCCAACAAGAAAGTCTCGAACTTTGGAGGTTCTTTGGTAACATCAACAGCAAGGCTTCGTGAGAGAGCTTCCAACCCTTCGTTCGCTGTGTCGATCAAATGTTTATGTAGCTTCTCTCAACTTTCTCTCGGTCTGTCTCTTCGTTCGCTGTGATGCTGAAGATGGTGGACTTATGGTACGAGCTCGTCGTCTCGTGGATCTCTCTTGTCTGAGCTGAGATGGTGGTGAGCTCAAAGCTGATGACTTTACCAATTAGGTCCGAGAGCTGGTCACGGATCGAGATCGTCGAGATGAAGAGAAGCCTCTGAACAGAGATCACAACCCCGATATCGTACTTCTGCCCGCGAACAGCTTCTTTGTGAAGAGCTGAGGATGCGACCCGTTACTCTCTGCCGCTCAGTTTCTTCGCTATTGGATTTGATGACTTGGAGCAGATCGCCACAGTCTGTGTGTGGCTCCGTCGTCGTCGGGATCTAGCCGGAGGGAATGACGAGGACGAGGTGATTACGTCATCTCTTGGGTTTCTTGTTAACCGATTCTTGTCTCGAGAGCTTGAGTTGACTTCGTCTCTGCTTGTGCCAAGATTAATCACGGTCGTCATCATCTTTCTTCTCGCCCCGAGTCACGAAGAAGGCCGAGTCACGAAGAAGGGTAAGAAAGGACGAGACGGCAAGCTGAGATCGAGTCAGAGTTCATCCTCCGAGATCGAGTCAGAGTTCTCCCACCACGACCCCGCCTTCGCGCGAATCAACAATGGAAGCTTCGGCAGCTGCCCCTCCTCCGTCATCGCCGCCCAGCGGGACTGGCAGCTCCGGTTCCTCCGCCAGCCGGATCGGTTCTTCTTCGACGAGACAGCAAGTTGAGAATCTTCGGTTCGTTGGTGACATCAACGGCAAGGTTTCGAATAAAGCTTCGTCCTTTTGCAAGAATCGTGTTTTTCCATATTTTCTAGCCGTCCAAATCGAAGAAGAAGAAAGTCGGAGAAGAAAGAATCGTTTTTTGTTTTTTTTTTTTTTTTTTTTTTTTTTAAACCCTAGATCTAGGGTTTTCCCAAGTTTGATATGCTATGAAGATTGTTCTCTTTGGCCCCCTCCTTCTAGCGCCAACTGTTTGAACCGAAAATGGTGTGTTTGTCGGATTCATACAATGAAGAATTTAAGAAATAGATTTCTTAGATTCTTGAGGCTAAAGAGAAATCAACATAGAAATCAAATGGAAAAAGAACATCAAAAAGAATTTATTGATTAAAGATTATATTACATGTATGATTACAAGTGTAAATAAATCTAAGAATCAATAAGCTCTTTGTAAGAAGTGTTTTATGTGTAAAATGGAAGAAGAGATCCTTTCTCATAAGGAGGAGCTCCTTATTTATAGAACGATATGTCTAGGGTTTTCTAGCCAAATGGGCCTAGTACATTGTCTAATGGGCCTTGAGGGAGGATGTAAATCCACCCCCAACACTCTAGTTTAACTGAAATACGGTTTACTAACTGGAACCTTATTCATGCCAAGTTAGGTGCTTTGTGTTGTATCACTCTTGTAGTTTCTAATGCAAGACAATAAAATTTCATCAAGATTAAACTTTTATCCTTTTTTCGTTTCATTGTCAACCTTATCGTTGTTAACATGATGATGCATTTTGGCAGCCCGGAGTGTGACTTTGTCGACAAAATTGCCAAGGAAACGTTCAAGGTGATAAACAAGTTGTCTCCATCAGAATTTCGTGGTCTTCCAGGCATTAAATCACGTATGATGGAGCTAGAAAAGTTAATTGACTTTGAAGAGACAAGCTGTGTGCGAATCGTCGGAGTTCTTGGGATGGCTGGGATTGGCAAGACAACTGTTGCAGACTGTGTGTATAAGCAGAACTACAATCGCTTTGATGGTTACTGCTTTCTTGCAAACGTTCAGAACGAGTCAAAGCTACATGGATTAGACCATTTGCAGCGGAAACTCCTCCGTAAGTTATTAGATGAAGAGAATATTGATGTTGGAGCTCCTGAAGGTGCCCACGAAGCCTTTAAGGATCGTCTTCGGAACAAGAAACTGTTTATTGTGCTCGACGATGTGGCCAACGAAAATCAACTGAGAAATCTTATTGGTGGAGCAGGACAAGAGCTGTACCGAGAAGGAACACGGATTGTTATAACAACAAGTAACAAGAAACTCCTAGAAAAGGTTGTCAATGAAACATACGTGGTTCCGAGGTTGAGCGGAAGAGAGAGTCTGGAGCTTTTCTGCTTGAGTGCCTTTTCTAGTAATCTCTGCACCACTCCGGAGCTAATGGATCTATCAAACAAGTTTGTGGATTATTCTAAAGGACATCCACTAGCTCTGAAGCTGTTAGGTTCTGATCTATGTCAAAGAGATAAGTCTTACTGGAAGTTGAAATGGGAGAGGTTGCAGAGAAGACCAGATGGGAAGATCCATGACGTGCTGAAAGTGAGCTATGAGGAGCTATGTGAGGAAGAACAGAGCATTTTTCTTGATGTTGCTTGCTTCTTTAGATCAGAGAAGTTGGACTTTGTTTCGAGTGTTCTGAGCACTCACCATACTGATGCTTCTATTCTGATTAATGACCTTATTGACAAGTGCTTGATAACAGTCTCGGATAACCGGCTTGAGATGCATGACTTACTGCTTACTATGGGGAGGGAAGTTGGTTATGAATCATCCATCAAAGAAGCAGGTAACAGAGGAAGGTTATGGGACCAAGAAGACATCTGTCGTGTTTTAAAGTACAAAACGGTGAGCCAGAATGTTTCATTTGTCTTATGAATGTGATTTTCTACTATAGTTGTTGACTATTATTATTTTTTTTCTTTTCCAGGGCACTGCAGAGATCAGAGGCATCTTCCTAGATATGTCTAATGTATATAGCATGAAGCTAAGTGCTGATATTTTCTCGAGGATGTGGAATCTCAAATTCCTCAAGTTCTACAATTCTCATTGTTCCAAGTGGTGTGAGAATGATTGTAGATTACGTTTTCCCAATGGGCTTGATTGTTTTCCAGATGAGCTGGTGTATCTCCACTGGCAAGGGTACCCTCTGGAGTATCTTCCATCGAACTTTAACCCGAAGAAACTCGTTGATCTTAGTCTGCGTTATAGCAACATTATGCAACTGTGGGAAGATGAGAAGGTACAACTTCAGGTCTAAAGTGTTAGTTAGTACTTATTGTATGTGGTTGTTAAATTATTGATCTGCTTATTGCAGAACACAGGAGAGTTAAGGTGGGTCGATCTCAGTTATTCAAAAGAGTTGATGAATCTAACTGGCTTGTTGGAAGCTCGTAAACTCGAGAGACTGAATCTTGAAAACTGCACAAGTTTAACCAAGTGTTCAGCGATCCGGCAGATGGACAGTCTTGTTTCACTGAATCTCAGAGATTGCATAAACCTCAAGAGTCTTCCAAAGAGAATCAATTTGAAGTCTCTGAAGTTTGTCATCCTCAGCGGATGTTCAAAACTCAAGAAATTTCCAACTATCTCAGAAAACATAGAATCTCTGTATTTGGATGGCACAGCGGTTAAAAGAGTTCCTGAATCCATAGAAAGTCTCCAGAAACTTTCGGTGTTGAATTTGAAGAAGTGTACCAGGTTGATGCATCTTCCTACCACTCTTTGCAAGCTGAAATCTCTCAAAGAACTGCTTCTCTCTGGATGTTCAAAGCTAGAGATTTTCCCGGACGTCAACGAAGACATGGGAAGCTTAGAGATTCTGCTCATGGATGATACAGCCATCAAACAAACTCCCAGAAAAATGTATATGAGCAATCTCAAGCTGTTCTCATTTGGTGGATCTAAAGTCCATGATCTCACGTGTTTGGAGCTGCTGCCTTTCTCTGGCTGCTCGCGGTTATCAGACATGTATCTCACAGATTGTAATCTGTACAAGTTGCCAGACAGCTTTAGCTGCTTATCCTTGCTGCAGACTTTATGCTTGAGCAGAAACAACATCAAAAATCTACCTGGAAGCATCAAGGAACTTCATCATCTCAAATCTCTTTACTTGAAGCATTGCCAAAACCTCGTTTCTCTTCCAGTGCTTCCATCAAATCTGCAGTATCTGGATGCTCATGGCTGTATCTCACTCGAAACAGTAGCTAAACCCATGACGATTATTGTGGTAGCTGAAAGGAGCCAGTCTACTTTCGTCTTCACTGATTGTTTTAAGCTAAACAGAGATGCGCAAGAAAGTATTGTGGCTCATACTCAACTCAAGAGCCAAATACTGGGGAATGGATCCATTCAACGTAATCATAAGGTTCAACTCTCATTACTCTGTTGTTATTCTAGTAACGTTTTGGTTCACATCTCATGGCATGTTTTTATCATTTCAGGGACTAGTTTCAGAACCTTTAGCTAGTGTAAATTTTCCAGGGAACGATTTGCCATTATGGTTCCGCCATCAGAGAATGGGATCTTCCATGGAAACTCACCTTCCTCCCCACTGGTGCGACGATAAGTTCATAGGACTTTCACTCTGTGTAGTTGTCTCATTCGAGGACTATGTAGATAAAACAAACCGATTCTCAGTAATATGCAAGTGCAAGTTCAGAAACGAGGACGGTGATTGCATCAGCTTTACTTGTAATCTCGGAGGATGGAAAGAGCAATGTGGATCATCATCTAGCTGCGAAGAAGAACCAAGAAAGCTTACCTCTGATCACGTCTTCATCAGTTACAACAACTGCTTCCACGCCAAGAAAAGCCATGATCTCAGCCGATGTTGCAACACCACAGCCTCGTTCAAGTTCTTTGTTACCGATGGTGTATCCAAAAGAAAGCTAGATTGCTGTGAGGTGGTGAAATGTGGGATGAGCTTGTTATATGCACCTGATGAGAATGATTGTAGATTGCAGGGATTACAGGAGAGTAGCCTCGAGAAAGCTGTATCTGGAAAAGAAACTGAAACCGCTGTGGATGAAGCTGTTGTGTCTAAGAGAGGCCGTTTCTGTATACCAGAAGAGCTACTAAATGGGAAAAGAATAAAGAAAGAAATCTCTTTTGCTGATTGTGACTGTTCTGTTCTTAGTTACATAGAGCCAGCAAAGCCTAACCTCTGGTAATAAGTAGAGATCAATCATGACAATTGTTTTCATTGTCATTTTTAACTTTTATTGTGGAGAGGAAACTTATTATGCATAATCTATTATATTGTGAATTTAAAATTATTGCATGGTAAAGAAGCTCAATATATAAATAGTATACTTGATGTCACAATCTTCTTGCATAATCTATTATATTGTGAGTATTAAAATTATTGCATGATAAATAAGCTCAATATATAAAACAGTATACTTGATATCACAATCTACTCGCATAATATATTATATTGTGAATATAAAATCATTGCATGATAAATAAGCTCAATATATAAATAGTATACATCCTGCCAAAGTCTACTTTGTTTGTTTTTGAGTTTTTTCATATTCTTTTTTTTTTTTTGTCAACTGGGAGATTTATTAAAATGGATCAGAGTCCAACAAGAGACTAGCCCAACACAAAGATAAAACAGAAGGCCTAAACAAACGGGCCGCATTTACATAACTCTGTGGGCCTACAGCCCAACAGAGGAAACCGTTGAGGAAGGTCAGTGACATTTGCCACTACGTATCTGAGCGACAAACGACTCAAAGACACGCGTCAAGACGAAGCACCACCACCTCTACCGAAAAGAGTCACGTCGGAGCTCCGCCGCCCGCGGAAAAGGATCAGTGAAAAACCAACATAGTGGTCTTCACGGAAGGCCAAGACGCAACCGGTCCACCGCTTCGGAAGAAAACCACCGTCTGCAATCGATCCAAAAGAACTTTGATCTTCCTTCATGAACGAGCAGTCATCTTTGTTGATAGGAATAAGCATGAAGATGAGACGACCTAATTACATGGAGTGAAAGGCTTCGGAGGATTAGATCGAGAGTCGATGGGACAAAGAAGGGGCAAAAACGACGATCAAGCGGAACCGAGAAAAAACCCGGTGAAGAGCCGGCGAAGAGATATAACGGGAACACCTCTTTCCGGAGACAAAAGCCGGCGAAGATAACGCTAAGAGAATCGCTACTTCCCGGAGGCAAAGCCCGATCAATCGGGAACCATAACCGGAAGATCCGGAGATGGAAAACAAAAACAGTCGGCGAGATCTCTTATTCTGAAAGATTTAAGGGAGATAAGAAGAAGAGAAATAGAGAGAACAACTCTCTCTCTCCGAAAAGA

>.::GWHANRE00000017:51719192-51727732(+)
CTTAAAGGCTTCGTGGGCACCTTCAGGAGCTCCAACATCAATATTCTCTTCATCTAATAACTTACGGAGGAGTTTCCGCTGCAAATGGTCTAATCCATGTAGCTTTGACTCGTTCTGAACGTTTGCAAGAAAGCAGTAACCATCAAAGCGATTGTAGTTCTGCTTATACACACAGTCTGCAACAGTTGTCTTGCCAATCCCAGCCATCCCAAGAACTCCGACGATTCGCACACAGCTTGTCTCTTCAAAGTCAATTAACTTTTCTAGCTCCATCATACGTGATTTAATGCCTGGAAGACCACGAAATTCTGATGGAGACAACTTGTTTATCACCTTGAACGTTTCCTTGGCAATTTTGTCGACAAAGTCACACTCCGGGCTGCCAAAATGCATCATCATGTTAACAACGATAAGGTTGACAATGAAACGAAAAAAGGATAAAAGTTTAATCTTGATGAAATTTTATTGTCTTGCATTAGAAACTACAAGAGTGATACAACACAAAGCACCTAACTTGGCATGAATAAGGTTCCAGTTAGTAAACCGTATTTCAGTTAAACTAGAGTGTTGGGGGTGGATTTACATCCTCCCTCAAGGCCCATTAGACAATGTACTAGGCCCATTTGGCTAGAAAACCCTAGACATATCGTTCTATAAATAAGGAGCTCCTCCTTATGAGAAAGGATCTCTTCTTCCATTTTACACATAAAACACTTCTTACAAAGAGCTTATTGATTCTTAGATTTATTTACACTTGTAATCATACATGTAATATAATCTTTAATCAATAAATTCTTTTTGATGTTCTTTTTCCATTTGATTTCTATGTTGATTTCTCTTTAGCCTCAAGAATCTAAGAAATCTATTTCTTAAATTCTTCATTGTATGAATCCGACAAACACACCATTTTCGGTTCAAACAGTTGGCGCTAGAAGGAGGGGGCCAAAGAGAACAATCTTCATAGCATATCAAACTTGGGAAAACCCTAGATCTAGGGTTTAAAAAAAAAAAAAAAAAAAAAAAAAACAAAAAACGATTCTTTCTTCTCCGACTTTCTTCTTCTTCGATTTGGACGGCTAGAAAATATGGAAAAACACGATTCTTGCAAAAGGACGAAGCTTTATTCGAAACCTTGCCGTTGATGTCACCAACGAACCGAAGATTCTCAACTTGCTGTCTCGTCGAAGAAGAACCGATCCGGCTGGCGGAGGAACCGGAGCTGCCAGTCCCGCTGGGCGGCGATGACGGAGGAGGGGCAGCTGCCGAAGCTTCCATTGTTGATTCGCGCGAAGGCGGGGTCGTGGTGGGAGAACTCTGACTCGATCTCGGAGGATGAACTCTGACTCGATCTCAGCTTGCCGTCTCGTCCTTTCTTACCCTTCTTCGTGACTCGGCCTTCTTCGTGACTCGGGGCGAGAAGAAAGATGATGACGACCGTGATTAATCTTGGCACAAGCAGAGACGAAGTCAACTCAAGCTCTCGAGACAAGAATCGGTTAACAAGAAACCCAAGAGATGACGTAATCACCTCGTCCTCGTCATTCCCTCCGGCTAGATCCCGACGACGACGGAGCCACACACAGACTGTGGCGATCTGCTCCAAGTCATCAAATCCAATAGCGAAGAAACTGAGCGGCAGAGAGTAACGGGTCGCATCCTCAGCTCTTCACAAAGAAGCTGTTCGCGGGCAGAAGTACGATATCGGGGTTGTGATCTCTGTTCAGAGGCTTCTCTTCATCTCGACGATCTCGATCCGTGACCAGCTCTCGGACCTAATTGGTAAAGTCATCAGCTTTGAGCTCACCACCATCTCAGCTCAGACAAGAGAGATCCACGAGACGACGAGCTCGTACCATAAGTCCACCATCTTCAGCATCACAGCGAACGAAGAGACAGACCGAGAGAAAGTTGAGAGAAGCTACATAAACATTTGATCGACACAGCGAACGAAGGGTTGGAAGCTCTCTCACGAAGCCTTGCTGTTGATGTTACCAAAGAACCTCCAAAGTTCGAGACTTTCTTGTTGGACGAACTTGTCGCTTCCTGCAAACCGTCTGACACACCATTTTCGGTTCAAACATCGAGCCAGCGAGTAAACCGAGACTTAAACAGATGATACTCCGGAGCTCAATGAAAACACCCAACTCAACCTCCTTTAAAAAAGTTAAACCGAGGGCTCAACCAAATATAAACCGGACTTCAATTACAATTCTAAACCGAAAATTTCAGATTCAATTTCGTATGTTTAGCTTAGGTACCTGCTCTCCGAACGAGACGTCTAATATATCAGTGGACAGTGGTATGTTTCGAAACAGTGAACCTACGCTCCTTCACCAGTTATTAAACCGTATCGAGAGAGTAAACCGAGACTTAACAAAATGATATACCGGAGCTCATTGAAACACTCAAGTCCCTTAAAAAGGTAAACCGAGACTCAAACAAATTATAAACCGGAGTTCAATTAAAATTCGAAACCGGATAATTCAGATCCAATTTCATATGGCTAAGGTACCTTCTCTCCGGAAGCACATAGCCGGCGATATCAGATGAAGCTCTTAGAGCTTCTTTCCACGCCGGAACTCTGTGTTCAGATCCCTGGAAGACCTCTTCAGATCGTTCGAACGGAGCTCCGAATTTCCCAGTCTGGTACCTCACGTCCGACGCCGGAACTTTGTAGAAGACCGGCAAAACCACCTGATCGAAGGTCCTCTTGCAGTCCATGATCTTGGCGAGTTCCTCTAAGCACCACGCGGAATCCGCGTAATTCTCGGAGAAAACGACGATGGAGATCTTCGATTGCTCGATTCGTTCGAGAAGCGCCGAGAGATCGTTGCCTCGCCGGAGTTCCTCATCGATGAAAGCGTCGATCCCTTTCCGGCGAAGAAAATCGAGGAGATAGCAGGTGAAGGAGTGGCGCGTGTCTGTGCCTCGGAAGCTGAGAAACACGTCGTACTGACGGCGGGAAGGATCGGATTTGCAGGAAGATGTAGCAGCCATGGAAGATGAATTCGAGGTTAGGAAATGAGGATTTGAGATCTTATTTTGAATTATATATTATTATCAAAAACCATTCAATAAATCAAGTGGGGTTTAACACGAGGTTGGTGGGTGGAAATGATTGGACTATGAACAGTGGATCTGATCTCTTTCTTGCGTCTCTCCTTCTCTTGATCGAAAGAGATACGATTCAGTGTTCTAACAAGTCCTTCTTGATCGAAACTCTCTCTCTCTCTACCTTCAGTGAGATGGAGATTCTCTTCGAGAAATATTTGACAACCGCCGATCTCAGTTGGCTTAACATATTTCTCTTTGGCGCCAACGAGGAGGTCGTTGAGTACTTTGGCTTAGCCACCGTCTTCGCTAGAGGCGCTGAAATGATCCTTCGAGTACAGGATGAGGAAGGCAAGCCATGGGAGTTCGGATTCTTAGACGTCAACATCCAATTCTACCAATTAACCAACGGTTGGAGTAACTACGTTAAGGAGAAGCAGCTTGGTGTCGGAGACATTGTTTTCTTGCAGCGAATTTTCACAGACAGCAGCAGGCTCTTCATTGGCTTTAGTAGGCGCGAAGCTGCTCTCGACGGCACATCCTCTGATAAACTCAAGGAAGTTAACTCTCCTCTCCCGCTAAGAAGTCATGTGCATAGCGTTACAGAGTTTGACCCCGTTTTAGTGCTTTCCTGTGCTGCAAACCAGGAGTCCGGGGAGAGATACTTCATCAGCTACATCTCCACAGAGTTGTGTCTCCATGGCTTCACCCCTTTGATATATGATCTAACAAGGGGCACATTGCCTGGGGGTCTGGAGCTGCCACACAGATCACGGGTTGGTATTATTATTTTCTCCAACAACTATGCTTCTTCTAGACAGTGCCAGGATAATTTTGTGGCAATAATGGACCATTCGAAAGCAAACAGCCTTGTGCTTCTTCCAGTGTTTTTTAAAGTGAAGGTTACAGACATTAGAGGCCAAAGTGGCTCGTTTGGAAGAGCATTCTCACAGCTTGAGAATTCAATTCAGGCATCCCAAGTTCCCACCTTCACCTTCATCGATAAACATCAGTATATGAAAGGGTAAATAATTTCTTTCTTTTCTCACTAGTGTATGGTGTGTGGTAATTGTATTTGATTCTGATAATTTTTCTGCGCAGGGGAGAGGTTATACTTGCCAAAAATATTGTTAGCAATGTCTGTTTGATGCTCAGTTCTGAAAATAACATGAAACTAAGAGGAAGGCTTCAAATGAATAGTATATTGTCTTTACTATATTGTTCTCAATCCTCTGCCCCACATATTGTTGGACTTTGGGGTATGGCTGGCATAGGGAAAACAACCATCGCTAGAGAAATTTTCAGAACACAAGCTGATAGATATGACGTCTGCTACTTTCTGCCAGACTTCCATATAGCGTGTCAAATGAGAGGACTGAGTCATCTGCGTGATGAATTTTTCTCAAAAATCTATGGGGAAGAAAAGGTTACTGTAGACGCATGTGATACAAAACTAAGTTTCCTAAGGGATAGGTTCCTTAGTAAAAAGGTTCTCGTTGTTCTTGATGGCGTGAGTAGTGCTAGTGATGCAGAATTTTTGGTTGGAGGGCTTGGCTGGTTTTCTGGCGGACATACACTCATCTTAACATCTAGAAATAGGCAAGTTCTTATACAGTGTACCGCTAAAGAGATTTACGAAATCCAGAAACTATCCGAGCATGAATCTCTTCACGTATGCTCACAGTTTGCCGCTGTACAAAATTGGAAGGAAAGAACGTCGTTGGTCTCTGAGCTGGTGAACTACGCTAGTGGGATACCACTGGCTCTGCGTGCCTTAGGTTCGTCCTTACAAAATAACTGCATTGTCGGTGAGAAGCAACATCTGAAAACATTGCGTCAACATCCTCTAGTTGAGATTCAGGATGCATTTAAGAGAAGTTTTGATGTACTAGATGGCAACGAGAAGCACATATTTTTGGACCTTGCATGTTTTTTCCGAGGGGAGAATAAAGATTATGTAGTGAGCATCCTTGATGCTTGCGGTTTTTTTACAGATTTAGGAATCTATGGTCTCATCGATGAGTCTCTCATCAGCCTTGTAGGTAACAGAATAGAAATGCCCAACATTTTTCAAGACACGGGTCGATTTGTTGTTTGTCAAGAAAATAATGAGACAGGGAAGCGTAGCAGATTGTTGGATCCTACTGACATTGTTGATGTGCTGACCAACAACTCCGTAAGTCTTAGAAAGTGTATATCTATTACTTCCACTGAAAATTAGAATACTGCTTAGGTTCCTTTTTACACTTAGAGAAGCTTATGTTTCTGAGCCCCTTTATCAATTTTCTTCAGGGAACAGAAGCAATTGAAGGCATATTTCTCGATGCATCTGGCTTAACATTTGAGCTGAGTACTACTGCTTTTGAGAAGATGTACAGACTTAGATTGCTCAAGCTCTACTGTCCAACTTCTGAAAACCATTGCAAGGTAAGTCTACCTCAAGGCCTTTACTCTTTGCCTGATGAGCTACGTCTACTCCACTGGGAACGATATCCTCTAGGATCCTTACCTCGGAACTTCAATCCTAAAAATATCGTAGAACTGAACATGCCCTATAGCAACATGACAAGACTATGGAAGGGAACAAAGGTATGTTTTGACATTATAGGATTATCTGCTGCATACATTAAGTAATTAGCTTTTACTTGATTACCCATTTAGTTATTGTTGTTGTAAACAGAATCTTGAGAGGTTGAAGAGGATCATTCTGAGTCACTCCCGACAGTTGACTAAATTCCCAAGGCTTTCAAAGGCCAAGAACCTTGAGCATATTGATCTTGAAGGATGTACGAGTCTGGTTAAGGTTAACTCATTTATTCTTCATCATCAAAAGCTTACTTTCTTGAGTCTGAAAGACTGTTCACGTTTGCGAAGTATGCCTGCCACGGTTCATTTAGAAGCTCTTAAAGTTCTTAATCTATCTGGCTGCTCAGAGCTCGAGGATCTTCAGGATTTCTCACCAAACCTTAGTGAGCTATATCTCGCTGGGACTGCCATTACAGAAATACCATCTTCAATAGGTGGTCTCACTAGACTTGTTACACTAGATCTGGAGAATTGTAATAGACTTCAGCATCTGCCACCAGAGATAAGTAACCTGAAAGCTGTGGTCAGTCTTAGCGCAAAACGTCCTGCATCTTCCAAGGAATCAAGGGATCTTGCTAGCTTTGTGGATGTGGCACCACCATATAGAAGATATCGGTTGAAGAGATGTATTGAAGCTGTTATTCTGAGCTTAAGAAAAAGGAAGCGAGAAAAGATTTTCTCTATAGCCACAAACCTTTCTGAGGTAAACATCTGACACAATCATTAGCAAATACATGTTAATGGGATTCTGACTATCACCTTGAATGAGATTTCGTGACGGTTTAAAAAAGATTTTGAGTTTCTCTCCTCTTGTAAACCAGCTATAGCTTCATTTTGCAGGTTATGCGTGCCTCGGTCTCTACCCCCGTAAGTAATATTTCTTACAACTCTCTCTGGGGATTCTTTGGTTTACCAGAAAGACCCGGCGAACCTGAATGCGCATATTACATGAAGACAGGAGGCTGCAAATTCGGTAGTGACTGTAAATTTCACCATCCGAGACACAGAGAAACTCATATCCCAGGTTTAAGCTCCTTTAGCCACCCATCACGACCGGTAAGCCACTTCTTAAAGTAGCAGTAGCAGACGTCAAATTTCCTTCCTTTAAACCTCATATCGTGCAAGTACAACTATCCTCACTTAAAATCCTCTGTCGACTTCAACCTGACGTCTGCTCTTTAAAAAAAAAAAAAAAAAAGTTTTCATCTCATTAGAATTGTCTTGTGTGTCGCTTGCTCATATTTTTATCTACTCTTTCGACAGGGAAATCCTGTGTGTGCCTCGTATTATTACACTGGAAACTGCAGCTCGGGTGCTACTTGTATGTTTGATCACCCATCGTCGATACCGACTCACAGGGACACATCTTTCGTGGCTTCCTTGACACCAAACTTGAATCCGCGAGGATTTTCATCTTCAATTGGAGATTCATCAAGTGAGCTTGTGGAAGCAGCAACTAAGAAACGGAGAATACACCATAACACATCTCCCATGGTTTCTGAGACACCGCTCTTGAATCTGCGAGGATTTGTTTCTTCAATTGGAGATGCATCAAGTAAGCTTGTGGAAGCACCAACTTCGAAAGTAAGAATAGCAGCACGTAAGAAACAACGAATACACAAGAACACAACTTCCATGGCTTCTGAGACGCCACATTTGAATCCCCCAGAACTTTCTTCTTCTCCTGGAGCTTTATCAAGTGAACATGTGAAGCAGAACAAGGATTAAGTGCAAAGCTTTTGTCACATCAAAACGTGCAAGGATTTGATGATTATTGATGAAGAACCAGTTTGTAAGCACCATTCCTTTGTATTATTCTACAGAGATTAACAAAACAATAACAGTTACCAAATACACTATGAAAACTATATATATATATATATATATTTTGGATCAAAAACTATGAAATTAAACTGTTGAAAGTTGAAACAAAAACATATAAAATACATATGATAGTAAAGAACAACAAATAGCATAATAAAAAAGATTCATTGGAATGAAAAAACAAAAATGCAAATATTTATGTAGATAGCTAATCTATTCTACCGTGCATTGAATCTTCGCAGCACAACGAAGTCCCGACCCAGAGGGCTTCTTCCTCAGTCCTCCGCAACTCTCCCTTTCTTTCGTTCTTGCCTTCTCTCCAGATCCAAACTCTCACCATTTTCTTCACAAGTGAACACCAAATCCAATTCGATCCACTCTCTTCCAAAATCTCTAATCCATTTCCAAAATTCAAATTCAGTTTCGTTTCATGATTTTGATCTCGTGAAACCTCATGGATTCGCACCCTTCCTTAACCGGAAGGTCCATCGGAAACAGCAACCGATCCAGCTTAGATCTCGGCCACTCTTCCTCTTCATCACATTCATCCTTAACCAAATCGATCTCGGACGCAAGCAGCCAAAGCCTCTCCTCGATCCTCAACAACCCGCACGTAGGCAAATCCGGCGTCTACGGCACCGACGCCTCCTGGGTCGGCTGGTGGTCATCCTCCTCAACCTCCGTATCCCCCTCCGAGTTCTCCCCCGTCGCCTCCGCAAAGCTCCCCGGCTCGGAACTAACCAGATCCGATTTCAACACCTACATCTCCTCGATCTCCGACTCTCACAGCAGATTCGAAGATATCATAAACCACACTAAAGAGGAATCGAGCTCCGAGCTCGATCAGGAGCGCCACGTGTCCGGTTTAGCTTCCTGCCTCCGCGAGGTCCCTTCGCTCTACTTCAAGGAGGATTTCGCGTTAGAGGACGGAGCTACATTCCGCTCCGCGTGCCCCTTCTCGAGCTTGAACGAGAATCTAGCGCTTCAGGAAAAGCTCTCGCAGTATCTCGACGTCGTTGAGATGCATCTCGTGAAGGAGATCTCCGTGAGGTCTGATTCGTTCTTCGAGGCGCAGGGAC

>.::GWHANRE00000017:51737206-51745860(-)
CCACCCCTAGACCTGAGACTTTTATCTGAGATCCGGATCCGAGATTCGATCCGGATCCGATCCGAAAATTCGGATATCCGAATGGACCGAATCCGAATCCGGATAGTAAAATGTTGGATTCGTCAAAACCGGATCCGGATCCGGATATCTTGATTTTTTTATTCCAGATATCCGGATCCGTAAGTTTTATAAATATCTATTTCAAAAATAGTAATATCTATATATAAAAATTAATTTTATTTCATGTATTTTCATTTTTATAATAGTATATATATATTTCATGTAAATTTTGTAATATTATACATAGAAATAATTAAAAGCATTATATATATATTTATTTTTAAATTATTGTTAATATTTTTTTATATATTAATATTTTTTTTATTTTTTTAAGGATCCAAATCCGGATCCGGATATCCGCCGGATATTACAATTTTTAGAAGGATATCCGACAACCGGATATCCGAAAACCCCGGATCCGGATAATGATAGTAAAATTATGGATCCGCCGGATAAGGATCCAGATCCGGATATCCGATCCGTCCCAGGCCTACCCACCCCTACTCAAGAAATGCAGGTCATTTAAGGAAAGTTTTACTAATCGACCGCATCAAAAAATATGTTAACAAGCCTATAAATTAAATTTAATACTCCTTCTGTTCCTAAAAATGTATATTCTGGAAAAAAAATTGTTTCAAAAAAATACATTTTTTACTTTTTCAATGTATGATTTTATGAAAAATTGTAAGTTTCAAAAAAATTAATGGTGTTTATTGAATTTTTATTGGGTAAAAGTTATGAAAAATTGTTATTCACAAAAAACAATACATATTTAATGATTTTTCTTAATATATATGAAAAATCTGGAATATGATTTTTTTTTTTTAACAGAGGGAGTAGTTGACCTCCCTCATTTCCAGGTAGCTCCGCACTAGTTTCTTGCCAATTTCACTATCTTTCATCATTTTTTATATTATTTATATTAATTAAAATAATATTTGAGAAACCTTCAATGAAGGTGACCTTATCGTTTTCACAGGGGCGGAGTACAATTATGTAGAAAAGAAAAAAATAATACCATTGCCATTGTGACAAGAAAAGAAAAAAAAACACTGCCAAATCTCGTGAAAATGGTCGACGGAAACGCTGTTTGCATCAGTTTCAATAGATGGGAGGATACGATACGGCACTCCTTTGTCAGCCATCTCTCGGCTGAGTTTCACCGCAAAAGCATTTCTTTCTCCACCTGCCAAAACTCTGATGCAGCTATAGCGAAGGCTAAGGTTTCTGTGGTGATTTTATCTGAGAAATCTGTTTCGAACTATCGGTTCCTGAACGAGTTAGTGAAGGTTTCTGCGTGCCGGAGCAGCCACGGCCTGCTGGTGCTTCCAGTTTTCTATGGACTCACGAAGTCAGTTTTGAGGAAATATTGCTTGCTGTTGAAAAAGATGTATCCTGAAGGCCCAGTAGCCGAGTGGCGTAATGCTTTACTTGAAATCGCAGACTTGCGAGGATACGCATCATCTCTTGAACGAAGGTGATTAATTGCTCAAAACTATTTGCTTTATATTTTGTTAATTTATTTATTTTTAATGACAAAAGACTTTTCAAATAAAATGAAGTTTATTTAAAACTCTGTTCACACCTCACACTCCTTCTACAATGTTTTTTATTAATATGAAAGTTCCGGGTTTTATGCTCTTCGTACCAAGAGTAGTTTGAACTCAAGACTCAAGAAAACCAAACCCCCTAAGCTCTAAGACACATTGATATCTTTCTACAATGTTAACCTCTTTTCATCATCTTTTAAGTGCATCAAAACTACCGGCCAAATTTATTTACATAGTTTTAATAGTAAGCCTTTTTTCAAAATAAAAAAAATTGTTTAAATAGAATGTGTGTATATTAACTTATCTTAAAGTCAACTATTCAGACATAACTTATCATCCAAATAAGTTTTTCTAGTTGATTATTTTTTTTTTGCCTAACATCTAACATAAAATTAAAACAGATCTCAAAATATAAAAATATAAGAGCATGATTATTGGGGGTTCTTAGGGTGAGTTTCTTAGCGGAATATAAGAACCTGTCTCTTAACTTTTAAATAAAAAAGCTAAGAACCGGTTTTTAAATAAGAGTTTTAAGAGTCGGTTTTTAACTTTTTTAGTTAAAAGTTAAGAGACAGGTTCTTATATTCCTGTAAGAATCCCCAATAATCATGCTCTTACAATTTAATTTATTCACGGTCTACTGTTTTTTGTTTTACACATAATTTTTTAGATTTTTTTCGAATAATGCTCAATCTTTGGTTAGAAAATTCACAAAATACCATTTCTTTTCATCCAACACATATTTTTGATGTTCAAATTTATTTTTACAAATACGGATAATGAATTGAATCAAATTTTACAAATATTTTGCTTAGTCCATTAAACATGACGATGATCATGATAATAAGAACAAAAACCCTAAATAATCATTTCTTATCGTGGAAAATTTTGAAATATATCCCGAAATGTATGTTTATTCCGGAAAAAAACTTTAGTTGATGTCTTATTTAGTTAGTAAATAAATCTTCTGATATGTTGACTTGAAAAATCTCTGTGTTACTGTTCAGCGATTCCGAGCTTGTGGAGGAGATTGTTGCAGACGTGCGTCAAAAGCTTGACCTTGAGGGTGCAATTGGAGTCTACTCAAGATTGATGAAGATACAAAACTTGATCCACAAGCAACAACTAGGCATTCGAAGCTTAGGGATTTGGGGTATGGGAGGCATAGGGAAGACGACACTTGCTAAAGCAGCTTTAAAACAATATTCGGGTGACTTTGAAGCGTCTTGTTTCATCGAAGACTTCGACAATGACTTTCAGGAGAAGGGAGTCTATGGGTTATTGGAGAAACACTTGCGGGAGAAGGTTGGCTTAAGCAGTCAAGTTACAAGACTGAGCCTCCTTATAGACACACTACGCCAAAAAAGAATTCTCCTTGTTCTTGATGACGTGCGCAAGCCACTGGGTGCAACCACTTTTCTTTCTGAATTTGACTGGCTTGGTCCTGGAAGCTTGGTAATCATAACTTCCCGTGATAAACAAGCACTTGTACAGTGCCAGGTCAACGATATATATGAGGTTCAGGGCTTAAACAAGCACGAGGCTCTTCAGCTCTTGTCCCGATGTGCATTTGCGAAAGATGTACCAGATGAAATACTCATGGAGCTGTCTATGAACCTCGTTGACTATGCTGAAGGAAACCCTTTAGCTCTCAGCATTTTTGGTGAAGAACTAAAGGGGAAAACGCTGTCTGAAATGGAGAGTGTTGTCGGAAAACTCAAGCGTCCTCTTCCCGTCAAGATTTTTAATACACTCAAGATCAGCTATGATACACTTGGTGACACCGAGAAGGAAATATTTCTGGAAATAGTGTTTTCCTTTAGGGGAGTGAATATCGACGACGTGATGCAGTTTCTTGAAGGTTGTGGATACTTTCCTCGAGTTGGAATCGATGTCCTTATGGACAAAAGTTTGGTGACTGTTTCAGACAACAGAGTACAAATGCATAATTTGATATACGATCTTGGTCTCCAAATCATTAAGGATCCAACTGAAGAGACTGAGATGGCTTATAGATTCGTGGATGCTTCCAACATTCAATCTCTCCTTGAAGAAAACGAAGACGGAGATCCTGAAGCAGCACCAACAATGGTAAATATATATTCGTCTGTCACATTCTTATCAATCTTTAAAGAAGTTGCATTTACCAAGGAATAGTTGGGCATAGTGGATAAAACTCTTAGATATATCACGTCTTAGAGATCCTCTCCAAAAGAGAGTTAGTTTAAGGTAGTTTGTATTTTTCCATAAATATATAAGTAACCAATGGTTTCTCTTGTTCTTTCAGTGTATTGAAGATATAAAAGGCATTAGCTTGGACATGTCAAACATAGACTTTGAAGGTCATATTGCGTTTAAGGAAATGTACAACCTTAGATCTCTGAAGGTTCACAGTTCCAATCCTGTTGAGAGCCCCGTATTATGTCTTTCCGAGGACCCTCAGTCTTTGCCGCCTGAGCTAAGACTTCTCTACTGGACATATTGTCCTCTGAAATCATTGCCACAAAATTTTGATGCTCAGTATCTTGTGGAACTCAATATGCCATGCAGTCAATTTCGGAAACTTTGGGGAGGAACCAAGGTTAGAAACACATCAATACATGGGGTTTACACATAGTTTCACTTTCACTAGATTATTTTACCAAACTTGCTTTTATTCATTTTTTGTTTTATTTGTTCAGAATCTTGAGGTGTTAAAGAGGATCACGCTCAGCCATTCCCTTCAACTAGTTAATGTTGATGAACTTCAACATTCTCGAAACATCGAGTTAATTGATCTCCAAGGATGTTCAAGTTTAAAGAGTTTTCCAGACATGGGTCAATCACAACATCTCCTAGTTGTTAATCTCTCAAACTGCATAGAGATCAAAAGTTTTCCAAAGGTGCCACCGTCTATCAAGAAACTGAATCTCCAGGGAACTGGCGTAAGAGAGTTAATAACCCTTGATAGCTTTTCTAATCAAGATCTTGGCAATCTTGTTATCTTGAAGCTGAAAAACTGTTCTAACTTGAGAAGTCTGCCTGACATGATCACTTTTGAGTCTCTCGAAGTTCTTAATCTTTCTGGCTGCTCAGAACTTGAGAAGATTCAGGGTTTGCCACAAAACCTGAAAGAGTTATATCTGGCCAATACTTCCATAAATGAAATTCCATCTTCTCTGTGTAAACTTTTAACACTAGATATGGAGAATTGCAAAAGGCTTCGACACGTGCCAATGGGTATGTGTAACATGAAATCTCTTGCCAAGCTGAAACTATCTGGCTGCTCAAATCTTGAAAACATTCAGGATTTTCCAAGAAACCTCAAAGAGTTATATCTGGCAGGCACTGCGGTAAAATCATTCCCACCACCGTTTCTTGAGAATCTCTTTAAGCTTGTCATATTAAGTTTGGAGGATTGCACAAAGCTTCGGCATCTACAAGTAGGAATGAGTAAGTTGAAATCTCTCGTCACGCTCAAACTCTCTGGCTGCTCGGAGCTGAAGACTATAGTTGATTTCCCTCAAAATCTTAAGGAGTTATATCTTGGTGGCACTGCCATTAGAGAACTGCCATCTTCTATTGGGGATCTCGCTGAACTTGACACACTAGATTTGAAGAGCTGCAAAAGACTCCGACCCTTGCCAGTAGAAATGCAGAACCTGAATCCTCTCAAAGTTCTTGATATTTTGAGCTGCACAGACCTTGAGGTAGTTACCACTACTCTCCCAAAAGTCAGAGAATTACGTCACGTGTATACAGTCATGCCACTTAGATTAAAGCTGCCATCTTCTGTCTCAAGATTCTATGAACAGATAGTCACTTTGTCTCTACATAAGGCACGCTTGGAACACATTCCTGAAGATATTTGTTTGATGTCTTTGCTAAAGAAATTGGATCTTAGTGGCAACTGTTTCAGAAATATTCCAGTAAGCATCAAGGAGTTTTCTAAACTACTAAGTCTAAGGTTATGCCATTGCAAAAACCTCAGAGTACTCCCACAGCTTCCCCAAAGTCTACAGCTCTTGAATGCGCATGGTTGTTCATCTTTGATATCAATTCCTTTAGACTTCTTTCAGAATTCTAGGTACTATACATTCAGTAATTGCTTTGATCTTTCTCCTTACATGGTCACCTACGTTTTCTTACAAGCACAGGCTACTGTAGAAGAACACATGAGACCACAACGTCAGCAGCAACTCGAAAAACTTCTGGCTGTCAGGCTGTGTCTACCTTCACCTAGAAGTCGAAATTCTAAATATAATAGACTACACCCCTATCTGGAACCAGGATCTTCTGTAATTATAAGACTACGCCCCTATTCAAGAAGCATGCTCTTGGGATTTGCTCTATTCGTTGAAGTTTCTTTCTCAAAGGATTTTCATGATGCTGCTGCTGGTTTAGGCTTCAGGTGTGTTTGCAGGTGGAAGGATAAGATGGGCCATGGTCATAGTCTTGAGAATGTTTTTCAGTGTATGCCTCCAGGAGAAGCTGTTCCTAAGATTACAAAAGATCACATGTTTGTCTTCTTTGACCTCAAAATGCATCCAAGTACGTGTGGAGGAGATGTCACAGGTATCTTGGCTGATCTAGTTGTCTTTGATTTATACCCTGTCAACAATGAGGAGAAGCCTATAGGTGATAGTCTCAAGGTGAAGAATTGTGGAGTCTATGTGTTTAATGATGCAGCTGGCAGTTCAAATCGAAACAGCACGAGAAAACTTTTTGGGTCTTCGTTGGATCGATCTAGGCTTTCAGAAGATGAAGTTAAAAGAAGGTTGAGAGTTAGTTATGATGGCTTACAAAAAAGAGAAAAAGATGTATTTCTTTACATAGGATGTTTGCTCAGTGATGAGAAAGTTGATATGCCATTACCCTTTCTTGCTAGCATTGACTCTGGGTCAACGCTAGAGGTGTTAGCCAGTAAGTCTCTCATACAAATATCTTCCAAGGGGGAGGTTACGATGCAACTTTTGCAAAGAAAATTGTGTAGAGAAATTGTTCGTAGAAAATTCATGCTGCATGCTAGCAAAAAAGAGTCGGTATCTGAATTGCTTGGCAGCCGGGAGTACCGTCACTTTTTGAACTTCAATAAGGAAGATGTTAAGAAAAGTTTCATTAGTTACTTTATCTACAAGCTCAAGATCAATAGACTTCGTGCACTCCAAGATGATCAGATCCTAAAACGTTTGCTGACTGGCAAGGCTATAAAGGAATCAATCATTGCGGGGACAGGCCTTGGAGAAGCTATTGTAGACAGAAGAAGAAAGGTAGGACAGAGGAGTCGACTAATGAAGTGAAGAGAAGTGCTGATCTGAATAGGCTGTTGAGAGTTAATGGTACAATTCATCACTTCATACATCTCTGGAAACCTCTCCTCAAGTGGTTTATGAGCGAGATCCTCCAGAGTTGTTGAGGTTTGAAGAAGAATCCACCACAAATTCAAGTTGGAAACCATGTTAAAAGGAAGAGATGCTACGCACATAGACATCAAGGATCATCTGGTCAAACATCAAGGCATTAATGAAGAATAACACCGGAAAACATCGACGTTATTTGGATTTTGTTGGGCTTTTTCAAGCCATGTCCAACTCTTCCTAGGCTGAATAGTACACTATTGTCAACTTTGGACCGAACAAGTAAAGCCCGCATGAGTTTTATCTAAACTAATGTGAGACTTTGTTTGCATTCAGAACAAACATTGTTGGGTTTTTCCAAGTTCATGTCCAACTCTTCTTAAGCTGACTAATACGTTATTTTTCACTTTGGACCAAACAAGCAAAGTCTGCATTGATTTGGTTTTGGGCTCATTCTCAAAAGATCTCGTACTAATCAGTTGGACATCAATTTATACACTAGACATTATTTGTCTAAACTTGGCCAATGAGGGACTTTGTTTACATTCATAATAGATTTTTAGGTGGGATCATTGATTTTCTTGAAACTACGACCTATCGACAGCATTAATTGGCCAATAAATTCTGTCATAAGTACTATGGCCAATTAAAGCTGGTAGCAAGAATTGGAGATGTGGTTAGAAGAGAAGTAAGTCCAGTACACAGAAGAGAAGTAATAAATAAGGTGACCAAAAAACTGATAAGATATCCAAAATTCCAACGTAGAGGACAGTAAGAGAGGAGGATTAATCATAAACAACGAAAAGGCATAGTCTTAAGGTTCGTACCAAATTAATATCATGGGAAATAGAACGAACAGGACAAACGAGCACATTGACTTATAACTAAATAAACAAGAAGGTTAGTAGTAGACCTTTAGCTTGATTTTCTGTTCAGTAGCAGGATCCTTCTTGTGTATTATCTCATACGAGACAATAATAATATCTTTTAACAGCCTTGGTGTTTCCTCAACCTTTTTTTTCAGCAAGGAACATGCAGAGCACTCGTCTGGGCATGGAAAAAAGGCTTAGTAATAATATCATACCACATAATACACTAGTACAAAGGAACAATATGCAATTATTATTACGGACAGAAATCTTTGCAAGAAATTAGGGTAAATTCACCTACTGCATCAGCTAGAATAGATTGCAGCTGCCATCAACCCCCGTCCGTGTGCTTGATTTGCGCTTGGCGTGATGCTCCTGATATGAGGGTAGCAACGAAACGCCCCGAGTCTGCTCTTATAGACGGCAAGATATATGTAGTTGGAGGAGGAACAGAGGAGTCTGAGGTTTTCGACTTGGAATCCATTGCCTAGCATTAGTGAAGACGACGACTACCCTGAGGTTCAGCTTCGTAGAGGAGAGCTATTCGCCACCACAAGTAATCATAAAAAGTATGCGTTTGACCCCAAACAAGGAACATGGAAGGAACATCGAGGGCTTCCTTATACTAGGAACGAACCTTGGTGCGTTATAGACAATGTAAAGTTTAGTGTTTTAAAGGGCAGGCTTATGTGGTATGAGCGTGGAAACTGGTTCAGTATTAAGGATTTGAAAGATGTGTGTACCAAGCCTCATGTTAACCACCATACAACAATTCTGTTAGCTAACCATGGTGGTGGAAGTATCCTTGTTATATGGGACGAGCTACATTCACTCGAGTT

>.::GWHANRE00000017:51757919-51772823(+)
ATTTAAATCATTTATTCTCTTTTCCAGAACACATTTATACTACCTTTATATATTTCTGCATGATTCAAAGTTGAAGATTTTATTCTTCTAATGTGGCTTAAATTTTCACAAATGATGAAAAATCAGAGTTTTTTCACAAAATATTACTATCAGAAGCATGAAATTATTCTAAGTATGGGAAAAAAATTTATGGACAAAGATAAACACATGTTTAAGTATGTTTAATAGTCTTCTTTTATATAATAATAATGCCCATACGTAGCACAATGTATACTTTTATGTGTTAGAATATACCTTAATTTTTTTTTACAGAAACAAGCTTTCAAAAACATGTATGTTGTATATATTTCTCAAAACTAACATCATAGAAATTGGTTCAGTATTTCCAAATTTATGTATTAATGTGTTATCTAGATTAAGAAAATATATAAATAAAACAATAATTTATTTTGATAGTCATTACAATTTTATGATCAGATAGTTTAGAAAAAATTAAAATTGTAGGTGCTAGCACCGGGGATAATACTAGTATATAAAGGTTTCCAACTACCCGAACCACATACCCTTAATATTTGGTTTAGTACTAATTATAAATTAAGATAGTATGCTAGTCGTAGTCCCTGTTCTGGAACGCGGTAGGCGCTAGTCGGGCGGTCGGGTTGGGCCTAGCGCCTAAAGAAAAAATCGGGGATTAATCGGAAATTATGCGGGGCGGAATTTTTAGATGGTTTACTATGTTATAAAACATGTTAATCTTTAATTGTGTATAACATTAATACATTTTCATGTTTTATGATTGTATAAAACACACAAATAGAATATATAAATTTAATATAGTGTAATTTTCATCAAAATTATGAATATAAATGATATTTATAAAATTTTAGATCAAATAAACAAATAAAAATATTATTAAAACTAAAAAAAAATTTAAAAAAAAAAAAAAAAAAAAATTAGGCGGCTGCCTAGGCGGCTAGGCGGTCATTTAGGCGGCTAAGCGGTCATTTAGGCGGTCTAGGCGGAAAAAATCGGATATCCGATTTTTTAAACCGATTTGGCATAAATCGGGGCGGAAAAGTGATGCGTAGCGCGTAGGCGGCTAGGCGGCCTATTTTTAGAACAGGGGTCGTAGTATTGAAATGGTTGGAATTGGTCAAAGCAATTATTTTTTTTTTTGAAAAAGACCAAAACATATTTTTTTGAAAGGCCTTTTTATTTCAACTCCCACCACTCGGCCAAAACCCTAAACCATTTTTGATCTTCAAATCATTCTCCCATGGCTGCCTCCTCCACTGTCCGCAGCGTACCTAAGCACCAAGTGTTCCTTAATTTCCGTGGGGAACTTCGTTATCAGTTCATCAGCCATCTAGCTAAGGCCTTGACAGATAAAAATATCCAGATCTTCATTGATGAGGATGCGGAGAAAGGCCAACCTCTAAGTAATCTTTTCAAGGAGATCGAAAAGTCGAGAATCGCACTGGCTGTCTTTTCCAAATTGTACACAGAGTCAAATTGGTGCTTGGACGAGCTAGAAAGAATAAAAGAACGCACGAAAGCCGGCGAGCTCAAGACCATTCCCATCTTCTACAACGTGGACCCTAAAACCGTTAGGTATCAGACGGGAGAATTTGGCGATGCCCTCAGGAAAAATGAAAAGAGAGGTGTTACTGATGATAAAATGGAAAATTGGAAAGAGGCTCTGGCGTATGTTAGCAACCTTTTGGGCTTCGAATTTGACGGAAAAAGGTACAAACTGTTTTTTTTTTTTTTTTTTTTTTGGGTAAAAAACTGTCTTTGTTCTTTTTGGTTTAAGAATGTGGCCTATTAAGAGTCTGAAAAAGGTACAAATTGTTTAGTGTTTTATGTCTAATATTTCCACACTCTTTTAAAACTAATCAGTTAGGTTTTCAATGGTGATCGCCAAAAAGAAAAAAAATGAGGAGAAACGTATAATTTTATTCTTTCCTTGAAAATACACCGCTCATGTGTAAATTTTGTAACATATGGAGCTAAGTTGGAAAAACATGGTGCTAGCGAAACTAGAAAACTAAACACCATTCGAGAACTGGTGCCAGTTAAAAAAAAAAGAATAATAATAATAAGGCAGACACCATTCGAAATACTAGTTATTCTTTTCTACTACATAAATATTGAAATCTGTCAGATCACGGTTCCTAAAAAAGATCTTTACATAAACAAAACAAACGCGTTTCTCTGATCTTACAATGAATAGTTGACCAGCGAAGTAGTATAACAATAAACTAATAATATTAGCATATCCCTATGTATTAATTGAGAAGGATTTAAAAAATTAGAACCTTCATTTTGTATTAATTAAAAAAAACTCCAAATCCTAGAAGACACTCTAAATGCCTTCTAAATTCTATTTCAAAGAATTCTAGAGCATCTAATATAAAGTATAGTTTAATCTAATGGTGTCACATTATTCCATAATTATATAACACTAAAGAACATTATATTAACCTAAAATATAGGAAGTGTGTATTCTTTCCTTAAATAAAAGCTACTGAATTACCTAATATGATTTACATATATATGGCAATTAATGATTATGAATAATAAAGATTTGATAACAATTTTTGCATCTTTCTTCATTTTTGTTTAAATTTATATTATTAAAAAAACTTAAACAATCACATTAACCATATAATAAAAAAATTAGATTTTTTCTTATATGTTATATTTTGAATTTTTTAAAATGACTTTAAATTACAAAATGAGGAAACCTTATATGTTATATATTTTTTTAAACGACTTTAAAATACAAAAATGTGGACACCTTATATGTTATATTTTTCTTATATGTTACAATTTTATTACATATTATATTTTGATTTTTTTTTAAAACGACTTTAAATTACAAAAATGTAAGTATTCCTTAAGTATACGACTAAAAACATTAAAATGAGATGTATCAATTCGATGATTGATTTGAAAGCTTTCAAAACCATATGAAATATAAAAGTCAAAATAATTTAACTGTGGAAACAATACTGTTCACTTTTTTCAAGAATGTGTTCGATGAAAAAAATAAGGTTTTTATGTCATAATTTGTTTAAAGTCTACTAGAGAACATTATATTAACCTAAAATATAAGAAGTGTGTATTATTTCTTTAAATAAAAGCTATAGAATTACCTAATATGATTTACATATATATGACAATTAATGATTATGAATAATAAAGATTTGATAACAATTTTTGCATCTTTCTTCATTTTTGTTTAATTTTATATTATTAAAAATAAACAATCACATTAACCGTATAATAAAAAATAGATTTTTTCTTATATATTATATTTTGAATTTTTTTAAATGACTTTAAATTACAAAAATGAGAGAACCTTATATATTATATTTTTTTTAAAACGACTTTCAAATACAAAAATGAGGACACCTTATATGTTATATTTTTCTTATATGTTAGATTTTTTCTTATATGTTATATTTTGAATTTTTTAAAATGACTTTAAATTACAAAAATGTAAGTTTTCTTTAAGTATACGACTAAAAACATTAAAATGACATGTATCAGTTCGATGGTTGATTTGAAAGCTTTAAAAACCATATGTAAGATAAAAATCAAAATAATTCAACTGTGAAAACAATACTGTTCACTTTTTCAAGAATGTGTTCGAGGGAAAAAATAAGGTTTTTATGTCATAATTTGATTAATGTCCACTAGAAAACATTATATTAACCTAAAATATAAGAAGTGCATATTCTTTCCCAAAATAAAAGCTACGAAATTACCTAATATGATTTACATATATATGTCAATTAATGATTATGAATAATAAAGATTTGATAACAATTTTTGCATCCTTTTTCATTTTTGTTTAAATTTATATTATTAAAACAAATTAAACAATCACATTAACCATATAATAAAAAATTAGATTTTTTCTTATATGTTATATTTTGAATTTTTTAAAATGACTTTAAATTACAAAAAAGTGGAAACCTTATATGTTATATATTTTTTTTAAACGACTTAAAAAAACAAAAATGAGGACACCTTATATGTTATATATTTCTTATATGTTGGAATTTTCTAATATATTATATTTTGAATATTTTTAAAACGATTTTAAATTATAAAAATGTAAGTTTTCCTTAAGTATACGACTAAAAACATTAAAATGACATGTATCAATTCGATGGTTGATTTGAAAGCTTTCAAAACCATATAGAAGATAAAAGTCAAAATAATTTAACTGTGGAAACAATACTGTTCACTTTTTTCAAGAATGTGTTCGATAGAAAAAATAAGGTTTTTATGTCATAATATGTTTAATGTCCACTAGAGAACATTATATTAACCTAAAATATAAGAAGTATGTATTCTTTCCTTAAATAAAAGCTACAGAATTACCTAATATGATTTACATATATATGACAATTAATGATTATGAATAATAAAGATTTGATAACAATTTTTGCATCCTTCTTCATTTTTGTTTAATTTTATATTATTAAAAAAAAAACAATCACATTAACCATATAATAAAAAAATTAGATTTTTTCTTATATATTATATTTTGAATTTTTTAAAATGACTTTAAATTAAAAAATGAGGAAACCTTATATGTTATATTTTTTTTTTTAAACGACTTTAAAATACAAAAATGAGGACACCTTATATGTTACATTTTTCTTATATGTTAGATTTTTTCTTATATGTTATATTTTGAATTTTTTAAAACGACTTTAAATTATAAAAATGTAAGTTTTCCTTTAGTATACGACTAAAAACATTAAAATGACATGTGTCAGTTCGATGGTTGATTTGAAAGGTTTCAAAACCATATGTAAGATAAAAATCAAAATAATTTAACTGTGATAACAATAATGTTCACTTTTTAAAGAATGTGTTCGAGGTAAAAAAATAAAGTTTTTATGTCATAATTTGTTTAATGTCCACTAGAGAACATTATATTAACCTAAAATATAAGAAATGTGTATTTTTTCCCTAAATAAAAGTTACGAAATTACCTAATATGATTTACATATATATGGCAATGAATGATTATGAATAATAAAGATTTGATAACAATTTTTGCATCGTTCTTCATTTTGTTTAATTTTATATTATTAAAAAAAATAAACAATCACATTAACCATATAATAAAAAAAATAGATTTTTTCTTATATATTATATTTTGATTTTTTTAAAATGACTTTAAATTAAAAAATGAGGAAACCTTATATGTTATATTTTTTTCTTAAAATGACTTTAAAATACAAAAATGAGGACACCTTATATGTTATATTTTTCTTATATGTTCGATTTTTTCTTATATGTTATATTTTGATTTTTTAAAAATGACTTTAAATTACAAAAATGTAAGTTTTCCTTAAATATACGACTAAAAACATTAAAATGACAGGTATTAATTCGATGGTTGACTTGAAAGCTTTCAAAACCATATGAAAGATAAAAGTCAAAATAATTTAACTGTGAAAACAATACTGTTCACTATTTTCAAGAATGTGTTCGAAAGAAAAAATAAGGTTTTTATGTCATAATTTGTTTAATGTCCAATCCGATCAATCCATTATGTATTAATTATAGTTTTGTTCTATTCTTTTTAATAAAAATTGATCTGATCCATCGGAAAGAAATTATATAATAACAACAAAAAATATTTTATATATACAAATAAAATGATCAAATATATAAAAAAAACTATCGATAATATATACAAATAAACTCATCATGCGCAAGACGCAGGTCTTATCCTAGTTATAACTATTAAATAGACAAAATCTATATTGTTATTATGAAATATTAAATCACTAATATTATTTATGTTTTTTTAGTTTTATATACTATTAGAATAATATATAAATTAATTAAAGTATGTAATAAATAATAATAATTAGTTTATTTATATTTTTTGCCAATAAGATATAATTTATTCATAAAAATTAATATTATATTGAAATATATTTTATATATTTATAAGTGATTAAGGAATTTTAGTGTATTTTATTTTAGTATATATATGTTAGTAACTGCAATATCTAAATGTTCATTTTAAATTTTTTATATGTATTTAAAATAGTTTTTGTATTTTTACTTACTCATTCCTAGGCACGGATCGGGTATCCGGACAATTTAAGGGATCCGGATACGGATACAGATCCTTATCCTTATCCGGATCCGGGGTTCTCGGATATACGGATGTCGGATATCCTTATAAAAATTGTAATATCCGGCGGATATCCGGATCCGGATTCTTAAAATAAATAAAAAATAATATTAATATACATAAAATATGAAAAATAATTTAAAAATAAAAAATATAATTTTTTAATTATTTCTATGTATAATATTACAAAATTTACATAGAATTTATATATACTATTATAAAAATGAAAATATATTAAATAAAATTAATTTTTATATATAGATATTACTATTTTGAAATATTTATTAATAAAACTTACGGATCCGGATATCTGGACTAGAAAATTAAGATATTCGGATCCGGATCCAGCTTTGACGGATCCAACAATTTACTATCCGGATCCGGATTCGGTCCCTCCGGATATCCGAATTTTCGGATTGGATCCGGATTGAATCTCGGATTGAATTCGGATTTCGAATAAAAATTCCAGGCCTACTCATTCCAACAATCCAAACGTAAACGCTACCAGTTGCAAAAAAAAAAAAAACACGTAAACGCTGGAAGAGAGAAAACTTAAATTTGTATTTTTATAGTATATATACGAAATGGTCCAATTGTTTTATGAATATGGTTAACGTCAACAACCAATACTACGACTAAATTAATTTATCATCACACCAAATAAATTTATTAATCGACAATAAGTATGCCTTAAGTAAACCATAACCCAGTACGTTTATCACCAAAAACAAATGTACTATCGTTGACTAATAAATCTACGACACTTTAAATATCTCTACCACATAAAAATAAATTTTATCACTATAATGTTAAATATATTGTTCATCTATTAAACTTCAATGAATCTACTGCAATTAGCATGATAGACCTATTTGTTGATCGATTTTTTAAAAAGTTCTAATATAGTAATAATACTTTCGTAAATACTTTTGTAATATATAAAAAAGGTAAAATAGGTATACATAGTGTTACTAGTAATTATAAGATTGATATCCTTCTTGTAAATAATATACTTTGGAAGGGAAAGAGAAGCTGAAAAAGTTACAACAGATTCTAGGTAAAGCGTAGTTAAAATTAGTTCTAGGACTTTTATCCGAGATCTGATCCGAAAATTCGGATATCCAGAGGGGCCGAATCCGGATTCGGATAGTAAAATGTTGGATCCGTCGAAGCCGGATCCGGATTCGGATATCTTGACTTTTTAGTCCGGATATCCGGATCCGTAAGTTTTATTAATAACTATTTCAAAAATAATAATATCTATATATAAAAACTAATTTTATTTAATATATTTTCATTTTTATAATAGTATATATAAATTTATGTAAATTTTGTAATATTACTCATAGAAATAATTAAAAACATTATATATATTTTTATTTTTAAATTATTGTTAATATTTTATATATATATTAATATTATTATTTTTATTTATTTTAATGATCTAGATCTGAATCTGGATATCCACCGGATATTTCAATTTTTAGAAGGATATCCGACGACCGGATATTCGTGAACCTCGGATCCGGATAAAGATAGTAAAATTATGGATCCGCCGGATAAGTATTCGGATCCGGATAACTTAAAATTGCCCGGATACCCGATCCGTCTCAGGCCTAGTTAAAATGGAACAAATAACAAGGATCAATTTTTTCAATAAAATAGAAATAAAAATAACAATTATATAGTTGATTTTTCATGGCATTTGCAAAACCTAGCTAGTTACCCAACATAGGGTACACGTATTTAATTATTCCCAGTTATATTTCCTAGTATTTCTACGGATAAAAATCAATACTTAGTATTGGCTTTTAATAAATAAATAAAAATTGTTATTGTCAATTTGTCATATTCTCAAACAATTGCAGCAACGAGAACACGTTCATAAATAAAATCGTCAACGAGGTTTTGCAAGCGCTGAACAAAATTCCGTTAGAAGAAAGCACACATGGAACATGCGTGGAACATGCACAAAACACCAGAGGAGAAGAACAAGAAGAAGAGGAGGAGGCAGGTCAGATTTGTGGGCTCAAACAACGCCTGGAGGAACTGGAAGAAACAGTAGACATTCATGGTGTGGAGACTCGTATTGTCCAAGTTGTTGGGATGCCAGGCATTGGTAAAACCACTCTCTTGAAAGCGTTCTACAATGAGTGGTACAGCAGGTTCTTCAGACGCGTCTTACTCCAAAATATAAGCGGCATTGTAAAGCAATGGGGATTGGAACGCTTGCCCGTGATGCTCCTCAGGGAGTTGCTTGGTAATGACGACATAGAAGATGATGGGACATACGAAGAATACAAGGAAAAACTATGTAAAGAAAAAGTTTTCATTGTTCTTGATGGGACAAGTGACGAGACGCATATACAAGTTATTTTTGAGAGTCTTCGTGAATGGATCAAGAAAGGTAGCAAGATTGTGATTGCAACACGCGCAGTGTCTCGTGATCTGGTTCCTGGGGATGATTCCATGATCCTTCATACTTATTTTGTACCGCTCTTGTGCTACCGAGATGGGTTAAAACACTTTAATCGCTATGCATTTGATCACCAAAACAAACACGACAGGGAAGCTTTCACGAAGGTGTCTAAAGAGGTTGTGCGTTACGCGAGAGGCCACCCACAAGTTCTCAAGATATTGGGTGAAGAGCTTCGTGGCAAACCCTTGCCTTACTGGATAGAAAAACTAGATTCACTTCCGCAAAAGCTCAGCCCTAGTATTCGAGACCGTGTCTTGCAAGTAACTTATGATGAACTGAGTCAAGAGCAGAAGGATGCGTTTCTTGACATAGCTTTTTTCAGATCCCATGATTTGGTTTATGTAAAGAGCTTGCTGGATTCATCTGGTCCTAAAGCGACAATGTCCACAATAGATGCTCTCAAGGACAAGTTCATGATTTATATCTCTGACAGCCGAGTGGAGATGCATGATCTTTTGTATACGTTTGCCATGGAAGTTGGTTCAGAAGCTTATGCTAAGGATGGAAGAGGAAGACACCGGATATGGCACCGTCAGAACAAAAATAACGGGGACATGCTCGATAAGCTACGTAAAAGAAAAGTGAGACTACGCCTCCAAATAACTCTCCTTTCATTAGTTTAATTTGCTGACTTTGTGGTGTTTACAGGGAGGCGGCACCAGCGTCAGAAGTTTTTTTCTCGACTTGTATGACATGAAGAACCATGTGACCTTAGGAAGGGATCACCTCAAGAAGATGCGACATCTCAGGTATCTCAAGTTCTACAGTTCTCATTGTCCTCAGGAGTGTGAGCCTAAGGAAAACATACACATCCCTGATGAACTTGAGCTTCCACTGAAAGAGGTACGATGTTTGCATTGGCTAAATTTCCCAAAAGATGAACTTCCACAAGATTTCATCCCCGAGAATCTCGTAGACCTTAAGCTACCTTACAGCAAGATTAAACAGATCTGGAACGATGAGAAGGTCAGTGACTCTCTAGTTGATTGCTTTCTTGTTTTTTTTGTCTCAGTTGGTTAGATGGATTATACGTATGTTCAAGAAATCGCTAACTGTAACTAATGTTCAAAAAATTGTTAGACTGTAACTAAGCACTGTATAGAGTACTAACAACTAGATAGATTATTCGGGGTTTAGACGGAGCATAAGCTTTAACTAATTATTGATTTAGTTTATACTAGATGACTCATTCGCTCCCATGCGCCTTCACGAATATTTATAAGAAACTAAAATATAATAATTTGAGTGATATTTTATGAATTTTTAGTATATTTTGCATATTTTTATATTATCTTATTTAAAGTTTTATTTATAAGTTGTTTAGTTGTGGTGTTATAATTTTTTGTCCAATATATTCAACTTGGTTATGATATTTATTTCTAAAATTATAAAATCACCAGTGTAAAAATTGATCTTAATTATTTTTAATTCATATTTTACTAACTTGTTTGAACTTCTTAATCAAGCCATTGCTTTTAATTGTTGCCTGAATACGTTTTTTTTTCAATTTTCAATTTTTGATAATTGTAGAATTAGCAGAAATTGGAAAAATATGAATTTTAAAAATGATCTCATTATCAATGAAAACCATCTCAATAGGAACAGCCTCTTTAAGAGATTATTTTTCCAAAATCTCATGATGTTTATTTTGATTTTGCATACATTTAAAGAGAAACGAATTTTCTGATAGAATCGATGTGAATGATTTTTTATTTTATAATAGAAAGACTTAGTTTTATGAATAATGAATATTTTCTGTGAACGATGAATGATTGACTGATTCTTATATTTATGTCGATTGTTTAATAGTTTTGATTTATGAGAATCAGTTGTTTATTTATATAAATTTTGGAGGCATTCAAATAATATTAAAGTTAAAATCTATAATGTAAAAAGAGAAAAGTTCATAAAACTGTGCATTTTGTTGTAGAAATAAAAAATTGTTTAACTATCAAGAGGTATAATCATATAGTTTCATTTTTATTAAGAAAGAAGATATTTTATTTTTAATATCCTAAGATTTTTAATAAAATATAAACCATTTTTTATAAAATTGGAATTTATATAAAAGGAAAATTCTTTTTTACTAAATCACATGTGTCAAATATATTAAAATAGTATACTTTAATAGTTAAAATATTTCTTTTTGTACAAATTTTCTTTTTCTAATTTTATTAATAAAAACGAAAATAAAAACGAAAATATTTATAGATATTGTCTTTTATATAAATTTTCTTTTTGATAACAATTTAGTTATAAAAGGAATGTAGCAATAAAAGAAAATAAAAATAAAATATTAATAATAGCAATTATAATAATAAACTCAAATAACTAAAGGTATCAGTGTAATAAACCAAGTTAATGTAAACGCGACATGTAAGAAACTGGTTTTTAAAATAATATTATAATGATATATTATATATTTATATAAGATATTTTAGTTTATAAATTTAATTATAATATGCTCTGATGAATTATCAAAATTAGATACATATAACAAAAAACGAGATAAATTTGTGGATTTGTACTAAATTATTAAATTTAAAAGAACTATACTAATTTAGATCAATGCAAATTGCTTTATAGCGGTTTAAAACAATGTAGAATGGTTTAAACTGATTTGAGTCTCATAAATCAAACTTAAAAAAAAATCTTGGATCGATTTTCCACCTAGGGGGTCTAGAATGATTTTTAGAACTATGGATTATACTAACTTAGTGTATGGGATCCCTTTCTCATCATAGGCTGTACCAAAGCTAAGGTGGGTCGATCTAAATCACTCAAGTCAGCTGGATAACTTGTCAGGGCTATCAAAGGCTCACAATCTTGAAAGGCTGAACCTTGAAGGCTGCACAGCACTGAAAACGTTACCTCTGGATATGCAAAACATGGAAAGTCTTGTTTTCCTGAACTTGAAAGGGTGCACGTCGCTTGAATCCATTCCTGATATCAATTTGAAATCTCTGAAGATTCTCATCCTTAGCAACTGCTCAAGTCTGAAGAAGTTTGTGGTGATTTCAAAAACTCTCTATGCTCTATATTTGGATGGCAGTGCAATAAAGAAACTTCCTACAGACATGGTGAAGCTAGCAAGACTCGTTAAATTGAGCATGAAAGACTGCAAGAAGCTGGCAAAGCTTCCCGAAGGATTTGACAAGATGAAAGATCTTCAAGAACTAGTATGTTCTGGCTGTTCGAAGCTAAGTAGTCTCCCAGATGAGATGAAGAACATGAAATGCTTGCAGATTCTGATGCTTGATGGGACAGCAATAAAGGAGATTCCTAATATAAACTCACTTCAGCGTTTATGCCTAAGCGGAAATGATACAATCATTTTACTTCCGGGTTACATCAGTCTGCTATCTCAGTTGAAATGGCTGGACTTGAAGCACTGTAAGAATCTTTTATCTATTCCAGAGCTTCCACCAAATCTTCAGTGCTTAGATGCACACGGATGCGAGTCGCTAAGAACAGTTGCAACTCCACTGGCTACTCATTTGCCATCGGAGCAGATTCACTCCACATTCATTTTCACCGACTGCCACAAATTGGACCGAACTGCAAAGGAAGGAATCACAACCTACGCTCAACGAAAATGCCAGTTTCTATCAGATGCACTAAAACGCTGCAATGAGGTATCCTCCCATTCATTTCTTGCTTTTTGCAAGTAACCTTATGATGACTATAACTTTTGTAATAACTTCTGCAGGGTTTTGTTCCAGAGGCTTTGTTCAGCATTTGCTTTCCAGGTTGTGAAGTGCCCTCATGGTTTTGCCATGAAGCAGTTGGATCTGAGTTAAACCTCAAACTTTCCCCACATTGGAATGAAAATAGGTTTGTCGGAATAGCTTTATGTGTAGTTATCTCCTTTCCAAACGGCCAAGAAGGAATCAACTCCTTTTCGGTTACATGCAAGTTTAAGCTGGAAAGTAAAGATGGGTCGCGGATCTCCTTCGATCGCTTGGTTGGAAGTTGGAACAGACATGGCAAGAAGTCAGACAAGATGGCAAATGGCAAGAAACAAGACAAGAAGATGTCGTCAGAGCATGTCTTTATTTGCTATACAAGATGCTCAAATAACATCAAATGTCTTGAAGAGCAGTGCTCAGATGCATGTACTCCAACTACAACTTCCCTTGAATTTGGTGTCACAGATGAGAAAGCTAGAGTCGAAGTGCTCAAATGCGGCTTAAGATTAGTGTATGCATCTGATGAACCCCAGAAGACAAACTCAGATGTTACTGACACAACTTGTGAAGAAATCGAGTGTCAAAATTTAACTCCAATAAGGAATGGCGATTACAATGTATAGGAAGTGGACGTTTATTTTCCAAGAGGATTCATGTGGATCAACTGAATCAATCTTACAAAGAATTCCAATTGGGAGATAACACCCAAATGCAAATCAATCTGTAGTTGGGTATCTTTGGACACAACTGGTCATGTTTCCACTCTGTTGTGTCCTGAAAATTTTCCACAAGGAAATAAATGTTCGATAAGTAAGAACTTTTTTGAATCATCTCGTCTGCCAAGGCTCCAGTTGCATGGAGTTTTTTTTTTCAAACGGTTGGTCTATGCTTTAGATGCTCCTTCCAAATCCTTTTTTTGAATTTCTGATGGTTCTACATTGGCCTTTTGTTTCTCCTTCTTTATTCAATCATTTTTTTCTATTTTAAGATATTTTGTGGCCAAATGTTGGAGCTTTATGAGAAAAAAAAAACATATATCTTACATCTCAAGGTAGCATAGTTGGAATACTAGCAACTGTATAGGAGGTGAAGGCTAATAAAGGAGAGAAAGATAACAAGTCATTTGACAAAGGTATAAAGAAAAAGGATTTGATGGATGATAATGATTTGTTTGAAATAGAAGTAGGAGATATGGGGCTGCGCCATGAAGATGACAGAACAATGGAGAAGAGAGGTCAAAGCTCTTTGATAGCAACAGGAGTGTGGAACACAGTGAGATTTTAGATGCAAACCATTCAGATGCTCATGTTGTTCACAACCAACTAAACTCACCCATGGTGTGATTGACCAAGGTGACAGAATACTATAGCAGCAGATATCATTAGAGATTTTACTATCAGCCACATTCATCAAAGGAACCAAAAAACCGAAAGCTTCTTTGCATTCAGATGGAACCGTGTGTGCCATTAGCAGCTTAGCTTTAGCTCTCATATTTTCTCTTTTCTGCTACTAAGTGTATAAAATCAATGCTAACGTAGAATATTAATGCTCCTTATTGATAGCAACAAATCAAACTACAGAATTTCTAACAGACCAAAGCGGCAAAGCCTACATGTCAAAAGGATATATGTTTTTAACAAAAGATGGTGAAGCTACGAAATACTAACTCAAGATAGAAACTAAGCTAGGTTGAAGTAGTCCAACGAAAACTGAATGTAACTAGTGGGGAAAGACGGAAGCCTAAACGTACTGAGACTTAAAAGCAAAAGTGAAGATGATTAAAGCAGCATAACAAAATGTAGGTAAGGAAAAGAAACTTACACTTCAAAAATGTACGGTACTCTTGCTTAGGCTGAGGTTCCTTCATCAAATCGATACCATTGAGTTTTTCTTTCTATTTCTTGTTTTCGATAAATACCCAAGAGAAGAGCTGTAAGAACAGAACAGAAACCGACAAGGTAAACCTTGAAAAGAACAGAAACCGAGGGCTGACTGGCTGAGTATGTAAACAGTGATGATTCTATACTGTTACACGGAGGATAAAAGTTGTGATTTTGTTGTAAACCTTGAAAAGAACAGAACAGAACAAAACAGAAACTGAGAAGAAGCAATGGCTTCAAAAGAAACTGAATGTTCTAAAATCATCAAAATCAGTATCCTAGGCAATTCAGAAACAAAAATACCGCAGAATCATGTCATACCATGTCACAATAGTTTCCTCCGCTTATCATCATTTGGATATTAACACCTTTGGTGTCTAAATGAAAAAGCTCACTTCAGATGAAAGAGCTCTTCTTGGATCCTATCTGGAAAATAAGACCCAGATTGTGTGCTATTAACTGAAAATTGCTTTAAAATTCCTGTCAGGCTAAATTCTGGAAAGATGAAAAATCATCTTGGAGAAATTTATCTCTACTTCCATTGTTGAGTGTCCATACATTTTCTCAATACTCTGAACGCAAACATAACAAAGCCCCTGTTTTCATGTTAAAGGTGTGAGTTGTGTAACTGTACAAAAAAGTTAGGGGCAGTTGACAAGATACTTTCATGGACTTTATGTT

>.::GWHANRE00000017:52402967-52412306(-)
GATAGTGAAGAACTTTTTTTGTAGGTTGTCATAAAGTGCAATTTTCCTTGATTGTAAAGGTAGTTTGACATATATTATAAAAAATACATTGAATATTGTGGTCAATGTTTTTGGGGTTAGACTGATTTATAATATATTTTTTGGTTCATTGCGTGCAATTTCCCATAGTTTTTGTCGGTGACAAACTTTTCGTGTCAGTTACTCAACTATAGTATACATTAAGATAGGTGATACAATTTTTTTAATTCAGTATTAGTAATTATTAACAGATATATAATATATAATTTATCATGTAAAATAAGTTCGTTACTAAAAATTAAGTTAACAAATAAAACAACACATATAGCATGTAACAATCGTTATTGTAGGTTGTTAATAATTGATGTATCATCTAAAATATGTATTAGTTGTTAACATAGGTATTAGCTGAAACATATAATAATTGATGTATCATGTAACAGATAGTTACTAAAATTTAAGTTATGGAGTAAAACAATACATGTAGCATGTAACAATCGTAGGTTGTTAATAATTGATATATCATTTAAAATATGCGTTAGCTGTTAATATAAGTATTAGCTGAAACTTCACATACAACACATAACACATCATGACCCACTTTAAAAAAGCTTCTCTCTTTATGGGTTTCTAAACTTTGGAAAAGATTTTTTCAATTGCTCTAACTCTAGATCCGACATGACTTTGACATACGCACCAAAATACATCCCATCTCCGATTTGCGCACACAGATCTAAAAGACCAAATCCAAGAAAATAATAGATCAAAGTTTTTAAAAGAACAATCATCCCGAAAAAATAATTAGTGGACTAATGTAATTTTTTATGCTAATGTTTATTCATTAAATTTGTCAGCGTTTCGTGTCAGTTACTCAATTATACATACGAATTTTTTATTATTATTTTTTTTGACTAACGTACGAATTTTTTTTTAATTTTATCTAGAAATATACTTGGTCCTCTCGCCACCACACAGATTGGTTATTTTTCCCTTTCATTTGCCATTCTCGCTTCTCCTGCATATGCTTCTTCATATTGTTTTTGAAAATTCAGATTCCATCAAGAAAACCAAGAAATCAGTTTTCCTTTTATCTACTTATTCCTTCAACTCCACTGTTTTGTTTTGTGATATACTATAATACTTCATTCCCGAAAAAGAAAAGCTTTTCAAAAATGAGATTTCCATCGTTTTTGAAAGAAATTAAGAAACAGAGAAAGATAGTAGAAAAGAGAAAGAAGAGGAAACCGGATGAGCTTTCAAATCCGATTGCCAAACCAGTGAGAAAGAAAATCCGATTGCAAAACCAGAGCCAAACTCAAGTCCCATCATCACCTCAGTCTTCTTTGTCTCCTTCATCACCTCCGTCTCCTGTGTCTCCATCATCACCTCCGTCTCTTTCGTCTCCTTCACCACCTCAGTCTTCGTTGTCTCCACTACCACCTCTGTCTGCTTTGTCTCCTTCATCCGCTCCATCTTCTTCCTCTCACGTCTGGTTACACGATGTCTTTCCGAGCTTCCGTGGGGAAGATGTCCGCAAAAACTTTCTTAGTCACATTAAAAAGGAGTTTAAAAGAAAGACAATCACATTTTTCAACGATAATGGGATCCAGAGAGGAGAGTCCATCGCTCCTGAACTCATACGGGGGATTAGAGGATCTAAGATCGCGGTCGTCTTGCTCTCTAAGAACTATGCTTCTTCTAAGTGGTGTCTTGAGGAGTTGGTGGAGATTATGAACTGCAGGGAGGAGCTGGGTCAAACTGTGATGGCCATTTTCTACAAAGTAGATCCATCTGATGTAAAGAAGCTGAACGGTGATTTTGGGAAGGTGTTCAGAAAAACTTGTGAGGGTAAATCTAAGGAGGACATTAGGAGGTGGAAACAAGCTTTGGAGAAGGTGGCCACAATAGCTGGTTACCATTCGTGCAACTGGTTTGTCCGCTTAACTTTTACTTGCCATCTTTCAAAATATTATATGTACGGAAAAAATACTCAAAATATCAGACAAAAATAAACAACTTTTCAGCTTACTATATACATGCCTGACCAGGCGGGGTGAACTTTTTATACTAATGTTTGTTCATTAAATGGTTTTAACATTTTGCAACATTACAATATTTATCGATTGTAAAATGACGAATACAAATGTTGGTCTCTTAAATGCATCGCTGTTGAAGAGTTAACGTATTTTAGCTCATTTTAAGAACTTCATATGCATAAACGAAAATTAAATTTTGCGGCTGACACAAATCACCAAAACTAGATAGGTAATATCGATTGTAAAATGACGAAATGGGATTAGGTTTTTTTGCTCTCGATTTGTTTAATATTGACTCTCCATAAGTGATTTCATTTTCTACCTCTATAAAATTGGGTTTTCATTCTCGTTTATGTTTCACTGATATGAGTTTGTTTTTTTAACTTGTTATGTGAATTACATAAGTGTCAGTTTAAAAATATGGACATCTGTAAAAATTAGTTACACTCCAGAAAAATATCAAAGAATCAAATTTTTGAAGAAAATCACTGGCAAACTGTATTCACAGGCTAGTGTTCAAATATAATATATCAAGTTGTTATAGAATATAAGTGCAGACCCAAAATATAAATGTCAAAACTAAGTTATTTAATTTGAATAAAATAATATATAGTGTTTCCAATATTAAAAATCACTTTGATTTGAAGAAGTGTATTTATTAGATTGTCATGATCAAATAACATATAAGAAACCACTTATTTAAAAAATAATTTGTATACATAAAAGTATATACATTAGAGTAAGCATATAAATCAAAATCAATACCTTTTATTTATTTACAATCATGTTTTTGGTAAATAAATCAAAACAATCATTTTATTTACTTTATATAGTATATAATTAAACTTTAGTGATATTGACATAAATATATATAGTACTAGGGTCGGTCCGCCCTACGGGCGGGATATTAGTTAATTTGATATTCACTAAATGCTCGAGTTGAAATTTGTTTTAAGATTCAAGAATTTGGTTATTTGTTATGTCTTACTTATTAGTATGCGGTGGTATAGTTGTTTTTCGATTATTCTTGCTTTGGTATTGTATCAAATTAAGTAATTGTCCAACTCATAATTACAGATGTACAAATGTGGATTTGTGATAAAGTTTGATGACAATACTGTTTTTTTTTAATTCTTATTCATAGTGGAGTGTGCATGTCTCAGAAAGAGGCATATAACAACTTTTATGTTTTTGTGTATGGATTTTAAATATATATTGTTTTGTATAATGCATACTTGCTATACAACATTTGCTTGTAGACTAAAAAAATTGTTTTCTATATTTTTAAAAGAGAAAATATTTAGTCTAGAATATAACATGGACATATGTATTGACTATATATAGAAGTTGAGTGTTATTTTAAAATGACATATATATAGAGATTTTTCAACCATTACTTCACTGGCACAAAACATTTATAACTGTAAATACCTTCTTTTAAAAGCAAAACTAATAAAAGCGTGCACAACAAATATATTTTGATATATATTATATGCATCAAATTATAAAGGTTGGAAACATTGCAAAACTGTTTGGAGCAAAGTTTTTAACTTCACGATCTTCATCTTGACGTCAGTTCAGTGTCGGCCCTGGCCACAAGCAGAAGAAGCATGGGCTTCCAGCTGACACGATAATAAGTATTTTCCCGGTCACATATTTATAAAAAGTGACTTTAGCCTAGTGGTTCTAAGAGAAATTACCAGTTCTGAGGTGCTGCGTTCAATTACCCTTAACTGCATTCATTTATTTTGGCTCTAAAAATAAAATGGGACACGTGTCACTCCCAGAACGCACGAATTGATGACGTGGCTTCACGGGAGAGAGGCGAACATTTCTTTATATATATAGATATTTTGATATAAATATTTATTATTAACACTTCCTACTTATATGATTTTATTAACATTTGTATATTTGTTGTAACAAAAATTTAAATTGTTAAATCACAAATATTTAATGTGAGATTTTTCAATACAAATTGCAAAATTAAAATATTAAGATATCAATAATTTTTCAATGCAAATTTTGAAATTAACATATTTATATATATTTTTATATAAAATGATTCATAATCGTTAATTGTCATATATATGTTAATTATATTAGGTAATTTTGTAGCTTTTATTTAAGGAAAAAAATTGAAAATATTCTTTTGTACATTATTAATTAATTTAATAAAAAATATAATATATATTTATATGGACTAACTTATTTTTCTAAAGAATTCTAAGAATCATCATAGGATGATCGACACGTGGCTACAAAAACATGTTCTAATGCTCCATGATTAATATATTGGGGAAGTTGTGGTGTTTTGAAAATTTTAGGATTTCGGTAATAATATTCGGAAAAATGTGAATTCTTTTTTTTTCTAATCACAAAAGGTGAAAGTTTGTTAATTTAATTATTTTTATAAAAAAAAATTAAAAAAAAAATCTTAAATTTTATCATGTCTGTATCAATTTTGTTTACAATAACTATTTTATTATGTATTCATCTTTCCTCTCTTTAGGGTTGATGAAGCTGCCATGATCGAGGATATATCCACCGATGTTTTTAACAAGCTGAATAATTCTGCGCAATCGAGTGATTTCGACAATCTCGTTGGGATGAGTACTCATATGATAAAACTGAAACTGTTGCTACGCCTAGGCTCCAATGAAGTGAGGATGATAGGGTTTTGGGGTCCTTCTGGAATTGGTAAGAGTACCATCGCAAGAGTTCTATTTAGCCAATACTCTCGTGAGTTCCAGTTTAGTGTCTTTATGGAGAATATTAAAAGACGTTTTGGCAGACCTTACTATGATGAGTACAGTGCGAAACTGCAATTACAAAAAGAGTTCATGTACCAAATAATCAACCAAGAAGATATGAAGATTCAGCATTTAGGAGTTGTGGAAGACAGGTTAAAAGACAAGAGAGTGATTGCCATTCTTGATGACGTGGATCATTCAATGCAAATAGATGCCATAGCGAAAGAAGCTCGGTGGTTTGGTCCTGGAAGTCGGATAATTATCACAACACAAGATAAAAGGCTTTTAAATGCACGTAGGATTGACGATATTTACGAGGTGGAGTTTCCACCTGACGACGAGGCTCTTGAAATTTTCTGCATGTATGCTTTTGGCCAAAAGTCTCCACATGATGGATTTAAGGAACTTGCTTGGGAAGTTACAAAACTTGCCGGTAATCTCCCTTTGGGACTAAAGGTTATAGGATCTTATTTCGAAGGAAGGCCCAAGCAGGAGTGGGAAGAGGATTTACCAAGGTTAAGAAGTATACTTGATGGAGAAATAGAAAGTATTTTAAAGTTCAGTTACGATGCCTTATGCGTTGATGATCAAGATTTATTTCTTCATTTAGCTTGCTTTTTCAACGATGAAACGCTTGAAATTGTGGAAGGGTGTCTTGAAAAGAATTTTGTTGGTGTGAAAGGTCGTCTCCGTGGTTTAGCTGAGAAATCTTTCATATCCTTCGAGTGGGGATATACAGAAATCCATGATTTGTTAGCACGTTTTGGTAGAGAGATTGTTCGTAAACAATCCATTCGTGAACCTGGGCAGCGCCAGTTTTTGGTTGATGCTGGAGATATATGTCAAGTACTACGTAACGATACACTAGTAAGTTTTTCACATTAGCCGTTCACTGCATTTCTTCCTCCAAAATTTGATAAAATTCATCTTTGCTTATGTATCTTTTTTTTTTTTTTTTTGAACACACAAACTTTGCTTATGTATCTTTGGGTTCTTTTGCAGGGTAGTCGAAATGTTATAGGCATAGATTTGGACTTTTCAAAGTTGGATATGGAGTTGAAGATAAGTGACGGAGTTTTTGAAAGAATGTCCAATGTCCAATTCTTAAGAGTCAGAGACACGAAGCCATATCCTCACAGCATAGACCCCATGACATGTCTGCCCCGAAATCTAAGAATTTTGCATTGGGATTATTTTCCGCTGACATGTCTGCCTTCTAATTTTAATCCTGAGTTCCTGGTGAAAATAATATTAACTGAAAGCAACTACCTTGAGAAATTATGGGAAGGAAATAAAGTAAGTAAAAATTATACTCCCTTTGTTATTCCGTTTATTCCTGAAAGTAAGATTTTCTAAAGTATACACGTTTATTAAGAATTTAATAAATGTTTATAATTTAATTTATTTTTTATTTTATTATGCACTTTCCAATAACTTTCCACCAATGAAATTTAATCAATTTAAATATTCTCAATTAATGTTTCTCAAAAGTATAAAAAAGTACCTTAACAATATAGAAAATCTATCTTTCTGGAACAAGAAAAAAAATCTAAAACATCTTACTTTCGGAAACGGAGGTAGTATTTGTAATATTACTTATTTTATTGGAATCTATTATTTGTCTTAATGGACCGTCTTCTTTTATTGATGTTTTTCTTCCCTTTTTTTTTTTTTTTTTTTTTTCTGTACAGACGATTAGAAATCTGAAATTGATGAATTTGACGGACTCCGAAAATCTAAAGGAGCTTCCTGATCTCTCAACTGCCACTAATCTGCAAACATTGAATCTTTTTGGTTGCTCAAGTCTAACGGAAATCCCCTTTTCTATTGGAAATGCTATCAATCTCCGGCATTTGGATCTTACAAATTGCTCAGGTCTAGTGGAGTTCCCCTCTTCTATGGAAAATGTCACTACTCTCGAGGAATTGCTTCTCACGGGATGCTCACATCTAGCTAATCTCCCACCTTGTATTGGTAATCTCAAGACGTTGTATCTCGAGAATTGCTCAAGTTTGGTGGAGCTTCCATCTTCTGTTAGAAATTCCTTGAATCTCAAGACTTTTTTGTCTAGTGGTTGCTCAAATCTTGTGGAGCTCCCTTTGTATATTCCCGTCAAGAAATTTGAATTGCGAGGATGCTCAAGTCTACGGGAGCTCCCTTCTTCTATTGGGAATATGACTAATCTTGAGGAGTTGTATCTTGGTGGATGCTCAAGTCTTGTTGAGCTCCCTTCTTCCATTGGGAATATGACTAATCTCAGGAAGTTGTCTCTTAATGGATGCATAAGTCTTGTGAAGCTCCCCTCTTCCATTGGGAATATGACTAATCTTGAGGAGTTGTATCTTGGTGGATGCTCAAGTCTTGTGAAGCTCCCCTCTTCCGTCGGGGATATGAGTAATCTCAGGAAGTTGTATCTCGAAAGTTGCTCAAACCTAACGGCCCTTCCGATCAATATCAACATGAAATCTCTTGATGAACTTGTTCTCACTGACTGCTCTTCATTGAAAATCTTTCCCGAGATTTCCACAAACATCAGCGTTCTAAAGCTCGCTGGAACTGCAATAGAAGAATTGCCTCCATCAATCATGTCATGGCCTCATCTTCGTGAGCTTACAATCAAGGGATGCACGAAGCTGGTGTCTCTTCCGCAGCTTCCGGACTCCTTAGAATTCCTAGACGCAGACAATTGTGGGTCCCTCGAAAGACTCGATTGCTCAGATTTGTTAACTGCTTTAAACTGAATCAAGAAGCAAGAGACCTTATCATCAACACATGGACGAGAGACTTTGCAACTTTGCCTGGAGAAACAGTGCCTACATATTTCACGTACCAAGCCACCGAGAGTTCCCTGTCAATGAATTGGAATGGATTAGATGCACACTACTTTCCTACATCCTTGAGATTTAAAGTTTGCCTCTTGCTGGTCTATAAGGGTGATGCTGGTTATGGGCGCTGCCCTGAAATTTCTTATTGCATCAATGACAAACTCAATGGTGTTAAACCAGCTGGTTATTCTTCTTATAGATTGGGCGATTTCTATCCAACTTTAGGGGAGCATCTGTTCATATTCGAAATTGAAGGAACTGTGAGTGCCCCCGAGTTAGTCTTTGAGTTCGGAAACAACAACAACAAAAACTGGGATATTAAAGAATGCGGGATACATCCTCAAGAAACCTTGGCTCCCTCATGTTAATGGAAGCTGTGGAAAACAAATCACATTTTCACTAAATAACTTCTCTTTAGAAAACCTTGCTTTCAAGTTGATGTGCATCTTTTGCTCTATTTTCTCTATTTGTATGCATATGTTGGGTTTGAGTACAAATGTGTCTGCGTATATATGTGTGCATATGTTGGGTTTGAGTAGAAATGGCAGTACTAAGAGCTTCCGTGAGCAGTTTTACTTCAGCTTCAGAGAGATTAGAACCAGTCCGGTGTTCAGTTCCTCTTGAGTTAATGTCGTTATCCATATTACGCAAACATGGTTTTAAGACCTTTAGTTTCCTCTTCTGATAGACTCTCTGCAATAATCTGCTATACAAAATCAGAAACACAAGCAATGATCACAGGGGCAAAACAGAAGAGAATGCTTACTTCCACAAGAGAAGTTTGTATTTTTTCTTACCTTTGGAGCTAGCTTCTTAGGCTTGCTCATTGCTCGGAATTGCCTCATCAGAGATAACGCAGCATTATCAATAGGATTGTCTGAAGCTTCACCCCCTCTGATCCAAGGATGTTCTATGAAGACATTAGAAAGCATGCTGATTACACAACCACGCTTAATGTTTTGTTTTAAAAAGAGACCAAGTGGACTTTACTACAACTACATTATTACAGATTCACAAACAATATAAATTACATAGTTAAATGGATAAAACAATCAAATAATAAGTTAGCTTGATATTACCTGACCAAAAAGGAGGTACACCACAAAGCAAGATGTATAGAATAATCCCTGCACTCCAGATACTGACCTCCTTCTTGTAGCTTCGTCTTAATACTTCAGGAGGAACATAGAAAGCACTTCCAACTATATTCCTGTAAGCATACAACACACAAGATTATCAATTAAAATGGCATAACTTGACAATGTAACTGTGTATCAAGCAGACAACTACCCATACTAAAACTTGCAAAGCCTCTGTTTTGAAGCATACCACTATGTACAAAATGAGATCACATTCATATGTTATAGACTATATCTATAAACTTATAGCCACGACATAACTCCAAGCATTCATTAGAATCTTAACAAAACCAGAAGAAAAATATTTGACTACACATCCCACCTTCTTCTATGAACACAGACAATCCAAAGTCAGTAGCTTTGAGCATTGCATCCCCATCTTTACTAGTAGCGAGCAAGAATTCTCAGGCTTGAGTTCACGTTGCATCCCTCCCATGGAAATGGCGAATCTGCACACCGCTCATTTCCACCACAAGATGCACATCGACTGTCTATCCTAGTAAGCGCCTCTGACCTCGATTTCTTGTTAGCTTCTTCTTGTGTATTGATTTGCATGCGTATGTTTTCC

>.::GWHANRE00000017:52418428-52424161(-)
TTGTCTACTTCATCACCACCATCTTCTTTAACTATTTTGTCAGTTCCTCGATCTGTCTATTGGTCTTCTTTGTCTCCATCATCACCACCATCTTCTTTATCTATTTCATCAGCTCCTCGACCTTCTTCCTCTCAAGTCTGGATACACGATGTCTTTCTGAGCTTCCGGGGGGAAGATGTCCGCAATAACTTTCTTAGTCACATTCAAAAGGAGTTTAAAAGAAAGGGAATCACATATTTCAACGATAATGGGATCAAGAGAGGAGAATCCATCGCTCCCGAACTCATACGGGGGATTAGAGGATCTAAGATTGTGATCGTCTTGCTCTCAAGGAACTATGGTTCTTCAAAGTGGTGTCTTGAGGAGTTGGTGGAGATCATGAAGTGCAGGGAAGAGCTGAAGCAAACTGTGATGGCTATTTTCTGTAAAGTAGATCCATCTGATGTAAAGAAGCTGACCGGAGACTTTGGCAAGGTTTTCAGAAAAACGTGTGAGGGTCAAGCTAAGGAGGACATTTGGAGATGGAAACAAGCTTTGGAGAAGGTGGCCACAATAGCTGGTTACCATCCAAGCAACTGGTTTTGTCCCCATGCTTTTTACTTGCTATCTTTTACATACATCCAAAATATAATATGTATTGAGAAATACAAAATTCAAAGAAAAAAAAAACAGTTTCGATATAACATGATTTAATAAATGGTTTCAAAAACATCACAGAGGTTATGTTTACGAGTGATCTCCTTCTAAAATTATAGAAGCGTAAGAAGTTATTGCATTTTTTAAAAAAAATTAGGGTATCGGTGATAATTTAAGAAAACAAAATGTGAAATGTTTTTAGTTAACAAAATGTGAAAGTTTGTTAGTTCGTTTTTTATTGAAAGTTTGTTATATATGTACAAATAATTTGCTTAATTTTTATACAACTTTAAATAAAAAAAACCTTGATCATTTATTTGTCAATTTTGTTTTTGATTATGAATTGTAAATTTTCAAATGATGTCTTCATCTTTGTGTATTATCTTTTCTCTTGTTAGGGATGATGAAGCATCAATGGTCGAAGAAATCGCCACTAATGTTTCGAATGACCTAATTAATTTTGTGATATCAAGTGATTTCGAAGGTTTTGCTGGGATGGAAGCTCATATGAAAAAGATGGAGCCGTTCTTACTCTTAGGCTCCAATGAAGTGAGGATAATAGGGATTTGGGGTCCTTCTGGAATTGGTAAGAGCACCATCGCCAGAGTTCTATTTAGCCAGCACTCTCATGAGTTCCAGCTTAGTGTCTTCATGGAGAATATCAAAAGACGTTGTCCAAGACCTTGTTCTGATGAATATAGCGCGAAACTGAAATTACAGGAAGAGTTCTTATCTAAAATAATCAACCAGGAGGATGTCAAGATTCATCATTTAGGAGTTGCGCCAGACAGGTTAAAAGACAAGAGAGTGCTTGTCGTTCTCGATGATGTAGACCATTTAATGCAACTAGATGCCATGGCAAAAGACCATAGCTGGTTTGGTCCTGGAAGTCGGATTATTGTCACAACACAAGATAAAAAAATCTTGACTGCACATGGGATTAACCATATTTACAAGGTTGAGTATCCAGGTTTCAGTGATGCTTTTGAAATCTTCTGCATGTATGCTTTTGGTCAAAAGTCCCCATACGATGGCTTCGAGAAACTTGCTTGGGAAGTTAAAGAATTTGCCGGTAATCTCCCTCTGGGACTAAAGGTAATGGGATCTTATTTCAAAGGAATGCTCAAGCATGAGTGGGAAGAGGAACTACCAAGGTTAAGTGCTAGACTTGATGGAGAAATAGAAAGTAGTTTAAAGTTACGTTATGATGCCTTATCTGTTGATACTCAAGATTTATTTCTTCACTTAGCTTGCTTTTTCAACAATGAGCGGATTGAGAAAGTGGAAGAGTATCTTGCAAGGAATATTGTCGGTGTGAAAGGTCAGCTCCGTGTCTTAGCTGAGAAATCTTTCATATCCATTGTTGGGGGATATATAAAGATCCATGATTTGCTTGCACGTTTGGGTAGAGAAATTGTTCGTAAACAATCCATTCACGAACCTGGGCAGCGTCAGTTTTTGGCTGATGTTGGAGATATATGCCAAGTACTACAAAATGATACACTAGTAAGTTTTTCCTATTAGTCATTCAATGCGTTTCTCCCTACAAAATTTTATAGGAAAATCATTGGGTTCTTTTGCAGGGTAGTCGAAGTGTTATAGGCATAGATTTGAAGCTTTTAGAGTTGGAGACAGAGTTGAAAATAAGTGAAAGGGCCTTTGAAAGAATGTCCAATGTTCAATTCTTAAGACTTTTGCTTTCTGATTCTGATTCTGATTCTGGTTCTGACTATGGACGTCCCAAACAGACATGTCATCACAGCATAGATCTAATGACATGTCTGCCTCCAAATCTTAAACTTTTGCATTGGGATTTTTTTCCGATGACATGTCTGCCTTCTAATTTTATTTCGGAGTTCCTGGTGGAAATAGCCTTGCGTAAAAGCAACTATCTTGAGAAATTGTGGGAAGGAAATAAAGTAAGTAAACATATTTATATATCTAAGACTTTGTGTTACTTCAGTATTATTGGACTGTCTTCTTTTTATTGATGTTTTTCTTTTCTGTACAGACGATTAGAAATCTCAAATGGATGTATTTGTCGGATTCCAAAAATCTAAAGGAGCTTCCTGATCTCTCAACTGCCACTAGTCTCCAAGAATTGAATCTTCATGGTTGCTCAAATCTAGCGGAGCTCCCTTTTTCTATTGGAAATGTTATCAGTCTCCGAAGATTAAATCTTAGTCATTGTTCAAGTCTAGTAAGGATCCCCTCTTTTATTTGGAATCTAATTAATCTTGGAAGATTGGATATTAGTCATTGCTCAAGTCTAGTGAGACTTCCATCTTCTTCTGGGAATGCTATAATTAAACTCAAAGTATTGGATCTTAGTGGTTGTACAAGTCTGATGGAACTCCCCTCTTCTATGGAAAATGCCACTGATCTCGAGGAATTGAATCTCACGGGATGCTTACGTCTAGCTAAGCTCCCATCCTCTATTGGTAATCTCAAGAAATTGTATCTCAAAGATTGCTCAAGTTTGGTGGAGCTTCCATCTTCTGTTAGAAATTCCATTAATCTCAAGGATTTTACTTTTAATGGTTGCTCAAATCTTGTGGAGCTCCCTTTCTATCTTGGTAATGCCACTGATCTCAAAAAAATTGATTTGAGTGGATGCTCAAGTCTACAGGAGCTTCCCTCTTCTATTGGAAATATGACTAATCTCATGCATCTGTATCTCGATGAATGCTCAAGTCTACTGGAGCTCCCCTCTTCTATTGGAAATATGACTAGTCTCTTGTATTTGTATCTCAATGAATGCTCAAGTCTGGTGGAACTCCCGTCTTCTATTGGAAATATAAATAATCTCATGAAGTTACATCTTAATGGATGCTCAAGTCTTGTGGAACTCCCATCTTCTATTGGAAATATGAATAATCTCGGGAACTTGTACCTTAATGGATGCTCAAGTCTTGTGGAACTCCCATCTTCTATTGGAAATATAAATCATCTCAGGAAGTTGTCTCTTAATGGATGCTCAAGTCTTGTAGAACTCCCATCTTCTATTGGACATATGAATCATCTCAGGAAGTTGTATCTCGAAAGATGCTCAAAGCTAAGGGCCCTTCCCATCAACATCAACATGAAATCTCTTGGTAAACTTTTTCTCACTGACTGCTCGTCATTGAAATGCGTTCCGGAGATTTCCACAAACATCAGCGTTCTAAAGCTCACTGGAACTTCAATAGAAGAATTACCTCGATCAATAATGTCATGGCCTCGTCTTCGTGAGTTACACTTGAGCGACACAAGAATACAAGAAATTGCTCCATGGGTCAAGGAAAGGTCTAGTCTACGTGAACTTGTAATCAAGGGATGCACGAAGCTGGTTTCTCTTCCGCAGCTTCCGGACTCCTTAAAGTTCCTCGTCGCAGACAATTGTGGGTCCCTCGAGAGACTGGATTGCTCTTTTTACAAGACAAAGTTTCATGGGCTCAGCTTTGTTAACTGCTTTGGACTGAATCAAGAAGCAAGAGAGATTATCATCAACACATGGACAAGAGACTTTGCAATTTTTCCAGGAGAAACAGTGCCTACATATTTCAATTACCGAGCCACCAGGAGTTCCCTGTCAATGACGTGGAATGGATTAGATACACAGTACTTTCCTACATCCTTGAGATTTAAAGCTTGCCTCTTGCTGGTTTATAAGGGTGACGTTGATGCTGATGATTGGTGCTGGCCTGATATATCATATTGCATCAAGGACAAACTGAATAGTGTTAAATCTGGTTACGCAGCTTATGCTGATTTATGGCACCGCTCTTCTCCAACTTCAAAGGAGCATCTGCTGGTATTCAAAATTGAAGAAAAAGTGGGCTCCCCCGAATTAGCCTTTGAGTTCAGATCCCATGACAAAAATTGGGAGATTGAGGAATGCGGGCTACGTCCTCTGGAAAGTTGGAAACAATTGCTTTGGAATCCTTGGCTCCCTCATGTTCATGGAAGCTGAGAAAAAAAAACAAATCACATTTTCATTAATAACTTGTAACAAAAAAAAATCTTCCTTGCAAGATCTTTAGCACTCTCAGATATAGAAGGCCATGGTTGGCTCTCAAAAATCAATTTCTCCTTTTATAATCTCATCAAATATTCCCTTCTCGGTTTCTACATTGTAACAAAAACAGTATCATAAAACATATAAATTACATAGTTAAATGGATAAAACAATCAAATAATATTTTAGCTTTACATTACCTGCCTAAAAAGGAAAGAAAGATGAATAGAATAATCCCTGCACTCCAGTTACTAACCTCCTTCCTGTAACTTCGTCTTGTTAGCTTCCTCTTGAGTATTGATTTGCATGCGTATGGGTTCCCTGTTGAATTCTCGTTGCAAGTGTAGGTTATACCGAACTGGCCTCGACCTAGCTAGTTCAAATGACCTAATGTGGAGTTTCTTGATTTCTTTAAAGGTTTTGCCAAGAAGTGTCTCTGTTTCTCGAAGATCGATGGATTTCAATGGTGTTAAAACCTGCTTCTCTTAGATTTGCTGATTAACGGGTTTGGATTCTTGTTGTTGCGGTGGGTGGTGATTGTTGGGTTCCTCTTTCCCCAACAGTGATGATGATGATTCGTCTGAGTCGTAGTGGGAGAGAAGAGAGAAGATACTTGTATTTTCCGTTAATATTCAGCAGTCATTAATGGTGATATTCCATTTTCAAGCATCTTGATTAGGCCTGTTCAATATGGTAAAACCGAACCGTACCGAACCGAACCGAAATAGACAATATGGTTTGGTTTTGGTATATACCATATAAACCGAATGGATATAATTTTATAAAAACCGTATGATTTAGATATGGTTTGGTATATAACCGAATAAACCGAACAAAACCGATTAAAAGTAGAAACATGTAAATATGTATCTATTTTATAACAATACATGAAAATCTATTTGTTATATATGTTAAATTTGTGTTAATAACTATTACCATAATGTTATAGTAATAAAGAACCTTATATAATTTGTAAAACACTTGAACTATAATTAAATAACAATACATCGCAATTCAGACATCCTATTTTCTAAGTTTTTTTTTATCTTTTTGCTTTATTTTAGTATTCACTAAATTAATATGAAGATGAAAAATTTGAT

>.::GWHANRE00000017:53477452-53487769(-)
AAAAATTCAAGTATATAGCCAAAAACTTCCCTTAAAGAGTATCTCAATACACTGGATTCGTAATCTGACTGGCTTAGTTTCACGTCGAAGATTTTAGGATTAGAAAACGATTGAATAAGATGGTTTAGCTGATAATTCATTTGTAATTATGCGTCCCTCGACTCTTCTATCATTTCTTAAAATTTGAATGAAACAAAAAAGACACAGCGACATCAGACATGCCTATAATAATATTTTGAAAATGACCACCTTATCGCTTTATTTATGTGGACAAATAAAATTGATTTTTGTGTATTTTGGTGTAGTTTCCCAGTGCAAAATTTCATTAACTCGACCCATTCAATAATGCTCCGTGAACTCAAAACCTTACGACGGATACAACTAGATTATTACTTTATAAAATAAAATGACTCTGATATTATTCTATTAGTTTGACAACAAATGAATAGAATGGAACTATCACTACCTTCATTTTATGAAAATAAACAAAATTTAAAGAGAAATATTTCACAAATTTTTTGATGAAAGAATGAAATAAACTTATTATATTTTGTCTATATTTCCTATGTTCTTTGTTCTATCAATTTTCTCTTGTGTTTACCATCTATATCTAACACACATTCATATTTCATCAAGCCATCAACAGCTTAGCTGAATCGACAATTTGATTACATAGCACAAACAAATATCAATCAAGAGACGATAAAGTAAAATGCGTAGAACTTTAACGAACGACACAATTTGACGTGCGATCGTGTAGAAGCTAGACAAAATTTGATTGATTTTTTTTTTTAGTGGAAAACATATCATATAATATGGGATGAATGCTAATAGTATTTCAGTTTAAATAGGCTTCTTTATTAAAAGGCCTCTATTTCTTTGTGATTCATTATAGGCCCAATTTATTAGTTTAACAATAACAGCATCATTATTACAAATTTACAAGTCCTTGTGCTTAAAGTCCTTAATATATATATATATATATATATATGCGTATATAATTATGGATTAAAGATTTTACAGAAATCCAAACCGAAAGTTTTTTAATTTGTATACATATATGTGTATTAAAGACTCAAACACAAAGACTTGTAATAATGATGCCTTATAATGGATTTAAACTTGGTGATGGCTGACTTTTCCAACAGGGTGCCTGATTAAAATAACAAGTATTGGGAAACAAATGATATTTTTTTATTCATGGAGTCTTCGTCTTCGTCTTCGTCTCCGTCTCGGAACTGGAGATTCAACGTCTTCCCGAGCTTCTGCGGTGAAGATCTTCGCAAAAGCTTTCTAAGTCATTTCCTCAAGGAGATGCAAAGGAAAGGAATCACCACTTTCATCGATCATGAGATCAAGAGGAGCAAAGCTATTGGCCCTGAGCTCGTGGCAGCGATCAGAGGATCAAGGATCGCAGTCATTTTGCTCTCGAAGAACTATGCATCTTCGACGTGGTGTTTGAACGAATTGCTCGAAATCATGAGCTGTAAAGAAGAGCGGGGCCAAACAGTGATGCCTGTTTTCTACGACGTCGATCCATCTGACGTCAGAAAGCAGGCCGGCGATTTTGGAAACATCTTTGAAAAAACTTGCGTGGGGAAGTCGGAAGAAGTGAGGCAGAGATGGTCACGGGTTCTGACGGACGTCGCGAATCTAGCCGGAGTGGATTCTCGCCTCTGGTTAGTCATTCTTTAAAAAGTTAATAGGAGTTTACCGGCAAAAACTAGTAATTGTTTAACTCAAACCACAACATATAATATTAGTTTTGTTCTAAATGGCGGCTTTTCCAACTTTAGGAATTTAAAATTCTTTAGAAATGAGTAGGTTAATATAACCTTAGAGCAAGATCAACCCATATACACATCTTAATCATTATTTAACTAATTAAAAGTAATTAAGAAACACACTTAAGAGACATTATGTTTTTTGACCTCCAATGGTTGTATCTTATTTAGAGATTCTTAATTTATAAAATATTAATTATTAGTTTTTAGATAAAATTTTATTTATTAATTAAAACATTATTGAACAGTAACATTTTAAACATATAACATTAAAAAATATAAAAACAAGGATTACTAAAACAAACGAGAAAAAAAAATCAAGCTCAGTTGTTATCTTCATCACGTCCAAATTTACGCCATATATGTTCAACCAAATCAGCTTTCAGTTGTTGATGCATCTGTCTATCACGAATTCTAGTCCGAGCACTCATCATATTTACGATATTTGAAGGCATATCGGTAGAATATGTGAGATCGACATGTGAACTTCCGTTGTCTTCAGCTTCTTGGAACTCTGAACCGTCAAACAAAGTGTATCCATCTCGTTCGTCTTCTACTATCATATTATGGAGTATGATACAAGCTCTCATAATCTTCCCAATTTTGACTTTATCCCAAAAAAGTGCCGGATTTTTAACAATGGCAAAACGGGCTTGCAGGACTCCAAAAGCACGCTCGACATCTTTTCGGACAGCTTCTTGACATTGAGCAAATAAAACCGCTTTTGGGCCTTGTGGTAATGGAATTGATTGGATAAAAGTTGCCCATTTCGGATAGATACCATCAGTTAGATAGTAAGCCAAATGATACTCTCTTCCGTTGACAGAGTATGTGACTTGCGGAGCTTGACCATTTATTATGTCATCAAAAACAGGTGAGCGATCAAGAACATTGATATCATTTAAGGTACCTGGAGGTCCAAAAAATGCATGCCATATCCAGAGATCATATGAAGCAACCGCCTCTAAAACAATTGTTGGTTTACCCGAACCCCGAGTAAATTGCCCTTTCCAAGCGGTGGGACAATTCTTCCACTCCCAATGCATACAATCGATGCTTCCTACCATCCCGGAAAATCCACGATATTCACCAATATCAAGTAAACGTTGAAGATCAGCAGGTGTTGGTCTTCTCAGGTACTCTTCACCGAATAAAGAAATTATTCCGTCCACAAAATGTTCCAAACACGACCGAGCTGTAGTTGCACCGATGCGGAGGTATTCGTCGACCGCATCAGCCGCATTCCCATATGCCAAGATACGAATGGCTGCTGTACACTTCTGAAGTGGAGAGAGACTAACCCTTCCGAGAGCATCTTTTTTTGGTTGAAAAAATTGAACTTCATTAGAGAGTCGCTGAACAATATGCATGAATAAATGTTTGTTCATTCAAAATCGTCGTCGGAATAGATTTGGAGGATATGTTGGAGTGTCGCTGAAATAATCATTCCATAAACGTAAATCGCCTTCTTCGCGATTTCTTTCGAAGTAAGCTCGTTGTTTCCTTTGTTTTTTCTCTTTTTCTTGATCACCATAGGCATTGGAGAATTTGTCGAAAGCTTGATCAAAATATTGATCAAATGCTTGATCAAAATATTGATCAAAAGCATCATCCATTGATCCATCAAATGTGTTATGAGAAGACGATGCCATTTTTTATTTTTATTTTTGGCTTGATCTTCTTTGAATGGTGAGGTGAGAAGGAGATAATATGTTTGGCGTATTGATCAAATATTTTGATTGGTGAGAAGGAGAGATTGAGATGGAGAGATTACGGTGAGAAGGAGAGAATGAGATTGGGTAATATGTTGAATGGTGAGAAGGAGAGAACCGTGAGATGGAGAGAATGAGATTTGCTACTAGAGTTTTTGTGATATTTCAAATGTGAGAAGTCGAGAATGTGATTGTGTGATTCTTCATAATCGAACAACAACACTTTAAATAGATAAGTAGATCATCCGTGAACCAAATATTACAAAGACTAGAGTCCAAATTTTACAAACACTACAGTCAATCCGTGAACACAATTGATTGCTCCACTAGACTCCAAATATTACAAACACTACGGATCAACTAAAACGTGACACTACACCCACTAGACTCCGATACTAGAAAAACTAGACTCCAAACTCTGATTGCTCCACTCGACAGTAGACTCAGTGAGACTTGACCCCGTGACACAATGCTCCACTCCGTGACACTTGACTCCACCTGAAAGCAAGTACAAGCCAGAGACAATCATCACACAAAGACAAGAAGTTTAAAACTAAGCCAATAAACAAGTTTAACACTACCAAGCAGTTAACAAGTTTAAAACTACCAAGCAGTTAACAAGTTTTAAAAGAAGCCAAGAAACAAGAAACTACCAAGTTTAAAACAAGAAACTACCAAGTTTAAGAAACACTTACACTAAGTAAACATTAGGTCACTGATGAGCTTCTTCTTGAGGGCTTCCTCATACTTAGCTAGCGGTTCTGTCTTTGCAATAAGAGACTCAAGTATCTTCATCTTCGACAACCTTTCCTTCACTTCCAAATCCTTCTGTTTAATGTCCCACATACTTTGAAACCCATTCGTGAGAGCCTCCTCAGCCACAGTCGCCTTCCTACGGGCCTTTGATGCTTTAACACCAGCGGGACGCTTGCTTTCAGATGGTTGAGAGGCTGATGAGACTTCAGCGTCTTCACACTTCCTTTTCTTAGAGCTTCCCTCGTTTCTGGCACTTGCAACTTCGCACCACTTCTGGTCGTTTCGCAGTTCCTTCCAAGCATGCTCCAAAGTGAATTTCTTCTTAAGGTTGTTGTGGTAAATCTCATGAGCTCTCTTCAGGACATCATTCTCATTGCAGCCACTGGTTTTCTCCCTAGTTGCAGCTTCGTACGCGCCACAGAATTTGCAGACCAAGTCGTTGATCTTGTGCCAACGCTGCTTACAGTTATTAGGTGTTCTCTCCTCGCCCCCAGCTGCCTTCGGACTCGCGTTGAAATAGGATGCAACTCTTTTCCAGAAGGTGCCTGCTTTTTGCTCGTTCGAAACCACTGGATCTTTGCTGGTGTTGAGCCACGAGCTGATCAGCAGAATATCATCAGTAGGAGTCCACGTCTTCCGTTCCCGACGCTCACCTACATCATCCCTGTGAAGAGAAGGAAGTTGAGATGAAGACAAAGTTGAGATATCTTCATAGTTAGCAAAAGAAATACTTTGTTGACTAAGTAGATCAACAAAGTTTCCTGTATGCATAAATGGATTGGAATCCATCTCCAAAACACGCTCAAGAAAGATAGAGGACAAGGAAATAATGAGGAAGTGAGAGGAGGAAACACGGTATGAAATGAATTCAAGAAAGAGGATGATGAATAATTTTTATAGATTAGAGAAACTATCAAAGAATTGAACACAACAACCATACCGAGTTGACATCTATCTAACACATTCATCACTACACCATTCATTTCTACCTAACCATTAACTAAAGCTAACCAGACCCATTAACTAAAGCTAACCATAACATTAATTACAGTTGGACCATTAACTAAAGCTACATCAGACCTTTAACTAACGCTAACCAGGACACAACAGAGTAATTGCAAAGAACAAAAGCACCGCAAAGAACAGAAGCACCACAAACGGAAAGAACAAAAGCAAAGAACAAAAGCTACATCTATTCAGACCAGAAGCTACATCAGACCATTAACTAAAGCTACAAAAGAGTAATTGCTAACCTGTATTGCAATGAGCTTTGTTCCAAAGACTTGGTTAATTCCCTACAACATTCGGATTACAAACACAAAGAACAAAAGCAAATTAATCCATTCATCTGACGAAACAAAGACAGAAAGAACAAAATTAATCAAGACACGTTTTAATAAGACACACCACAAACAAATCAAAATCTTCAAAATCGAACAACAAGAATCAGAAGCTTTACCTTTCCATTGGAGGAGATCCACCGAGATAGTTCTCCGTCGCCGTCGTGCTTGACAGCCACCGGGATACAGAATTGACAAGACCAAACATATAAAAATACATGCAAAATTGATCAGAACAAAAACATGCCTAATCTAAATACATGCATAATTAAACAACACAACACTCGCTTTACCTTCGAGGAGAGACACCGTGAGGGAGTTTCGTCGCCGTCGAGGGAAGACACACCGAGAAAGAGAGAGAGAAACCAGAGATCCACCGATGGAAAGAGAAGTCGCCATCGAAAGAGAGAAACAAGAGAAAGAGTCGACAGAGACACCGAAAAAGATGTAGCCGCCGAGAGACACCGAAAGAAATAGAAACCGAGATCCACCAAGAGAGAGAGAGAAACCAGACAGCCGCCGACGAGAGGAGAAGTTGCCGTCGGCGTAGAGAATCGCCGTCTCGAGAGAGAATCGACAGAAGGAGAGAAGAGAGAACGAGAGAAGAAAGACGGAGAGGAGAGAGGCGAGACCGCTTCAACTTATCCTCTGGCCAATCATGCTTTGACAGGTGTCCATCTGTATACGCTTCTTCTAACTCCTAATTAAGAGGCGTATATTGCCTTAATCTATTTTTCTCATTTAATTTTAATCCCAATTTACTTAAGATACACCAATAAGAGACACGGTTAAACCTGCTCTTAGTTCTCATTCGGATTTTCTATATTTGTTCGAGTTAATAATACTTCGAGTTCGAATCATAGTATTGTTAATAATATTTTGGGTTCGGATAGATTTGATAACTCTATCTAAGATCTATTTTGGATCCGAATTTATTTGGGGTTCAGTTAATAATTTTAGGGTTCAGGTATTAAAAGCCTCAAGTTTATGTATTATATGTGAATGAGCGGTTGTTTTTTATCTTTCACCGTAGGAACAATGAAGCGGATATGATTGAGAAACTTGCGTTGGATATCTCTAGTGCATTAAACGTTACACCTTCAAGGGACTTTGATGATCTAGTTGGAATAGACTCTCATATCGAAAATCTGAAGCCATTGTTATCTGTAGAGTCTAGTGAAGTGAGGATGGTAGGTGTTTGGGGTCCTGCGGGAATCGGGAAGACAACCATTGCAAGAGCTCTATACACTCGACTGTCTCCTACCTTCCGGCATAGTGCATTCATGGAGAACATTAAAGAAACATATAGGAGAATCAACCTTGACGACTACGGTTCAAAGTTGCATATGCAAGAAGAGTGTTTGTCTAAGCTTATCAACCATAAAGACATTAAGATACCTCATTTAGGTGTGGTAAGAGAAAGGTTGAAGGACAAGAGAGTTCTTGTTGTTCTTGATGATGTAGATAAACTGGAGCAACTCATTGCCTTGGCAAAGGAGCCTCGATGGTTTGGTCCTGGAAGTAGGATTGTAGTGACCACACAAGATAGACAGCTTCTGAAAGCACATGGTATCGACCTTGTATACAAGGTGGAACTTCCGTCTAGAACCGAAGCTCTTGAGATCTTCTGTCAATCTGCTTTTGGACAAAAGCATCCTCCTTGTGTCGGTATCAGGGAGCTCGCGCTACAAGTGACTCATCTTGCTGGCTATCTTCCTTTGGGTTTAACCGTTTTGGGCTCCTACTTGCGAGGGTTTTCTAAGGAAGAGTGGGAATATGCAATGCCAAGACTTTACACAAGTCTTGATGGAAAAATTGAGAAGACGTTGAGATTCAGCTATGATGCCTTGCATAGTAAAGATAAATCCATATTTCTTCACATTGCTTGTTTGTTCAATGGTAAGAACGTCGAGGATGTGAAGACGTTGCTTGAGAATAGTAACTTGGACGTTGACCATGGACTTAAAGCCTTAGCTGATAAATCTCTCGTAGATACTCATTGGGGACGCATACATATGCATTCTCTGCTACAAAAATTGGGTAGAGAGATCGTCTGTCAACAGTCTGTTCACGATCCTGGAAAACGTCAGTTCTTGGTTGATGCTGAGGAGATTCAGGATGTACTTGCCTGCAAATCCGTAAGCACTTCTATACTCTTTATCTTTACAGATATAGTCTCTCACTCTGTGGAGTTTTTTTTTTCAGGGTACAGGAACGGTCTTAGGCATATCATTCGATGCATCGAAAATCAATGGAGAGTTATCCATAAGTAAGAAAGCCTTTAAAGGAATGCATAATCTTCAGTTCTTGGAGATATACAAGACATGGAATGCTAAATCCAGACTAAATCTGCCACAGGGTCTAAACTATTTACCCCACAAACTTAAACTGCTACACTGGGACTCGTTTCCTATGAGATCTTTGCCTTCCAAGTTCTCTGCAGAGTTCCTTGTGGAACTCAGAATGACATGTAGCAAGCTTGAGAAACTCTGGGAAGGAATCATAGTAAGTTCTCCAGAAATATTTTCTTACACAAGTTCTCATAATGTACTGAACTGACACGTGGCCTTATTTGTTATTGAGTTCAGCCACTTAGGAGCCTCAGAGTGATGGATTTGAGTTTCTCCAGAAAGCTCAAAGAGATTCCTAATCTCTCAAATGCCACAAACCTTAAGAAATTTTCAGCAGATCTTTGTGAAAGCCTCAGTGCATTCCCACATGTCTCTGACTGCATCGAGGAGCTTGAACTAAGCTCCACGGGAATAGTAGAAGTTCCTCCATGGATCGAGAATCTCTGTAGTCTGCATAAACTCTGTATGAAGCAATGCTCGAAACTGACCAATATCTGTATGAACATTTCAAAGCTCGAGAATCTTGAAGAAGTGAATTTTTCAGGCAGTGTAGACGGTCTCCCGTTTAATGCAATAGTTAGTTGGGTCTCTGGTGTCAAGAAAAGGCTGACGATAAGGGCTAATAATATTGAAGAAATGTTACCAAAATGTCTACCGAGAAAAGCATATACTTCTCCAGTTTCACTGGATTTGAGTGGTAACGAAGATATCAAAACTATTCCACAGCTTCCAGAATCGCTTTCAGAGCTAAATGCACAAGAGTGTGAGTCTCTTGAGAGAATACATGGTTCGTTTCACAATCCAGACATCTGTCTCAATTTTGCAAACTGCTTGAAACTCAACAGAGAAGCAAGAGAGCTCATAAGTGCATCACCTAGCAGATACACAATCTTACCTGTTGAAGAACAGCCTGGAATGTTTAAAGACCAAACTTCAGGAGATTTATTGAAGGTTGTGCATATGATTCAAAGACCCTTTCCTGGATTCTTGATATATAACTATAAGGCTTGCATTAGGTTTCTTGCTCGGTCAGCTGTCTATGACGATGACTCTGGTGGTATTGCTCGTGTAGATTGTTGCATAAGGCGCAAATGCGATGGCAGTGTTGTGAGAGATGAATCTCTAGAGTTACACATTCCTGTACTCGTGAACGATCATCTCTTTACATTGGGAGGTTCTTTGATCCTAAACGAAGGTAATGAACCTGAAGTAGATGCAACATTCAGCGAGCTTATGTTCGAGTTCAAGGCCAACATTAAAATGGAGATTATAGGATGTCAATTTACAGTTCTTGGGGGCAAAAGGGACTATGATACATATTATAGATGGAATGAAGAAGTTTCAAGGCTGCAAGATAAAAAGATAAAGCCATGAAACTGAGGAACAAAGATAGGATCCTCAATAAAGAAGATTGTTCTGGTTTTTGAATTTTGTAAGTTTTGGTTACATATTTTTATTAAGACCCAAACGTTTATTTTATCCATGAGAACAGTTTTCGAATCCGGATTCTGACTCTGGTAAGGTTCTGGTTACAGTTGCTGATGGCATTTTACTTCCACCAACCCATCTGCTCTCAAACACTTCACCATCATTAGCTTCCCTCTCCATCATCACTTGAATCTTCTTCGTTCTTAAAATCCTTAGCCCCATTGTACATACAAACCCTAAGAGCCATAACACTCCAAACCCTAATACTAGTCCCACCATACACAGCCACCACCAGGTCCGCCACAACGCCACCTTCTTCTTCTTATCCTTCTCTAAAGGTTCGATCACCGAGTAGTCTCCATGGCTTGAACCATAACACACGCCCGGGAGAATCATTCTGCTTATACGAGCAGCTTCCTTGTCTTCGTTTTGTGCCTTGAAACTCACGCAACTTACCCTAGACAACATTTTCTCATCCGATAAATCCCTAAACAAGATCTTTACAGGATTCTTCATCTTTAGACTGATCTCTTTGACGTTGTCGTGATCCGACACGTCCAAAACCCTAAACCCTAAGACAGAAGTGATTAACCGGTAACCGGGTACGGTATACCAATGGTTAGACCAGTTCCCTAGATTTTGGTACACAATAGCGACTCTCCTTGCAGGAGGTACCGAAACTGACCTTGCCGGAATAAGCACGTTGCTGAATCTGGCCCCGGAGGTCCACAGGCTCTTCCCGGTGAGACGGACGATGGAGACTTCGATGCCTGATAAATTATTCGGTAAGACAGCTCGGTATAAAGCACCGGTGTGGTGTTGGTTTGTTAACGTCTTGAGGGCGAAATCCTCAAGGGATTGAGATAAGGAGTGTGGTAACGTGACATTGAGGATTGATGTTGTGGAGTTGATGTGGATGAGAGATGATGGCGATGTAGAAGATAAT

>.::GWHANRE00000017:54692991-54699845(+)
TTATCACACGATGATCATCATTAATGTGGGTTGTTGATGTATATTTAACAACACACAGTCATCGTGTGTTTTTATCAAAAAATAAAAGTGTAATGGTAGCTTTAGACTAATGTAATAAGCACTACTCCGTGATAAAAGAGAAGTTTTACCTTTTGTATTCAAGTGTATCAGCATATGCTGTAGTAGGTCTTGCACCAAAAAATAGATTACAAAACCAATAATAGATATCTTATATGCGTAGTATAATTAACAGATATAATATGATTAGTATACTTTTATTTACCTAATGCTTGTCGATTCAAGAATTTAGAGCACTAATGTATTGTTTTTAACAAATAAATCATCCTGATACAAGATGAAAGTGGAGAAAATCTTTTACAAGAAAAAAGGTGGAGAAAATAGACTCTTTTAGGTTAATACAAGTTGTAGTTCAAAAAGAAAAAAAAAAGTTAATACAAGCTCTATACAGATTAAAAACAAACTCTATAACTAGTGACCACATTTAGTTAGAAACATAATCCGACTGCCTGTTGTTAACTTGACGTGTGCCGTTCCAATCTCACAAGCATTCAATTCACCCTTCCTATGAGTCTGAGAGGGAGCACAGAGACTCCCCGGTTGAGGAGGGTTCAGGTGTGATGTTAACAAACATTAGCATCTAGAGTCGCCACCTAAGCAAGGCTAATAACATAATTCAACCAAGTTTTCTGTTCAAATATATTATGATAATGCAAAAGATTAAAAAGTTTAAACAATTTTACCCTTTTCTTTGGTCCAAAACTACCAGGCCATTCATATGGTATGGCTAAAATTGTCCAAATACAAAGTTTTTCATTATTTACGATTCTCTCAGATGCCCATAATAATGTGTCCCACTTTCATGTCCCGTACCCTGAGCCTGAGGTGGGCTCTCCAGATCGGCTTAGCACTAATGGGCCTCCTTAATAGATAAAAAAGGCTTTTTTTTTTTTGTTTGTCGTAATTGAGCAGAAACATCCCCACAAAATTGTACAGTGTTATTTTCATCCGTTGCCAATCGAAATCAGCTCCAGAAGTTCTGGATTTTCAATCAGAATCGTCAAGTTTATGGTTTAAGGTTCAAAATTTGAAGTGTCTAGTAAAAAATCTATGATCTTTCCGCAATTGCGAAACCGCTTCAGCATATTTCATTGCCGCCATAGTTTTCATGTCGAGCTTGTCACGTTCCTTGTTTTGTTTTGAGGTTAGTTAAGAGGCAAATATTAGCATCTAGAGACTTATCTGTTACTGAGGATTTTAGTTGGGTAAAGGTAGCTTGTGAGAGTTAGGGACTCTCTAATATAATCCATTGGTTATAAGTTTTCAGCTCAAGCATGTCATGTTCCTTGGTCTGTTTTGATGTTAGGTAGAGGCAATACTTATCTATTATTGGATATTTGGGGACTATCTAACATAATTTGTCGGTTCTAAGCTTGAATATTGGCTCTTTGCAGATTTATAGGAGAGCGAAATCAGTTTCTAAGACAAATCCCTTGTTGATATTTGCCTCTAACAACTCTTAGAATGCGTGCACGCTCACCTGTAAGTAGTTCATTTCTTGTCTTTTCTTAGTAAGTGGGATTGGTGTCAAAGATGACATTTGAAAGAAGACAATTTGAATAAGTCGGAATCACGTTTAAGGCATAGAGTTAACCAAATAATAGTTTCGATTATTTCTGAAAAAGTAACAACCAAATTAGAAAGTGTCGATGAATCTACCCGAAGTCTTACTAGAAGTTTTAAAATAAAACGGGGGAGAAGTCTTCAAGTAAAGTTGTTGGAAACTTGAAATGTCAACTCTTTGATGACCAAATCAAGGCATCAACATCAAAGTCTAGTTATTTATTTGTGAAGACCATATAAAGTCAGCATAAAATTTTGTGACCCTTTCTCTTCTAAGGAGACTCTTAAGAAGTCGTTGGTGCCTCATAGTGGTTTATCTTGCGGATATTTGATCAGTCGTTCCTCACATTGTTCATTATCATTCCTTCTTTTCATTTGTGCCTCCCTCTCTGTGAAACTCTTTGTCATGGATTGTCTGGGCTCTTTTTTGGGTTCTTTCTTGGCAGAGGCAGGGCGTGGTATATGCAGATCAACCTATACTCGAGCCATTTATACCATCCGGTTCAAGTCAAACATCAAAGCTTTAAATAATGCGCTCAGTGGCCTTATTGATGTTCAGACCAAAGTGGAAAAAGATCTCAAAACCTTGGAGACCAAAGGGAAGTCCTTGCACGGGCCACTCAGAACGTGGTTAAGAGACGTGAAAGAGATTGTCTCTGAAGCAAATTCAATTCTGGAAGGGCGTGTTTCATGTGCTCTGTCTTTGAGATGTAAGCGGAGTAAAAAACTTGTGGTTGTTCTTGATAAAGTCAAGAAGCTTCATAAGCTAGGCGTAGAGCTTCTCGACATATTTTCTTTGGAAGGAAGATCTGTACTAGTTGAGAGAATCCTTGGACCCTCGATCGCTGATCAAACAGTAGCATCAAAGATGTTAGTCAAAGTTCGAAGCTGTTTGATGAGGGATGGAGTTCAAAAGATCGGTATTTGGGGTATGGGTGGAGTTGGGAAAACAACACTTGTAAGGGAACTGAACAATAAGCTGTGGAAAGAAGCTGATACGCAGCCTTTTGGTATGGTGATATGGGTTACAGTTTCCAAAGAGTTTGAATTGGGTAGGGTCCAGAGGCAAATCGCTGAGAGATTGGATGTGGAAATCAGATTAGGCGAAAGCGAGGAAAGACTGGCTAGCCGGATATATGGAAGGCTTGAGCAAGTAAGTAGCTTTCTTCTCATTCTTGATGATGTCTGGAAACCCATTGATTTAGACCAGTTGGGGATTCCACACACAAATGAACACAAGTCTACAAAGATTGTCTTGACTTCTAGATTTCTAGAGGTGTGCCAGAGCATCAAAACAGATATTGACTTCAGAGTGAATTACTTATGTGAAGAAGAAGCTTGGGAATTGTTCTGTAAAAATGCTGGAGAAGTAACTAGATTAGATCGTGTTAGACCCATAGCAAAAAAAGTTTCTCGGGAGTGTGGTGGATTGCCTTTGGCTATCATCACGGTTGGAATGGCTATGCGGGGGAAGAAGAAGGTGGAGCTGTGGAAACATGCCCTTAAAGAACTCAAGAGTGCGGTGCCTTATGTCAAGAGTATTGAAGAAAAGATCTACCAGCCTCTGAAGTTGAGCTACGACAGGCTCCAGCCAAAGATGAAATCTTGCTTCCTCTTCTGTGCCTTATTTCCAGAGGATTACTCAATCGAAGTATCTGAGCTTGTGAGGTACTGGATTGCCGAAGGGTTCATTGATGAAACACAAAACTATAGCTACTTAATGAATCAAGGAATCACCTTGGTGGAGAATCTGAAAGACTCTTGCTTACTTGAAGAGGGTGCTCACGGTGACACAGTTAAGATGCATGATGTGGTTCGCGATTTTGCCATATGGGTCATGTCTTCCTCACGAGATGATAGTCACTCTCTTGTCATGTCCGGTATAGGCTTGTGTGAGTTTCCGCATGAGAAGTTCGTTCCTTCAATCCGAAGAGTTTCTTTGATGAACAATAAGCTTACTAGGCTCTCAAATCAGCTCCCAAATCAAGTGGTAAAGTGTGTTGAACTCTCAGCTTTGCTGCTACAAGGAAACTTTCACTTGAAGGAATTGCCTGAGGGGTTCTTGATATCTTTTCCAGCACTTCGAATTTTGAATCTAAGTGGGACATGCATAAGGTCGTTGCCCAACTCCCTCAACAAGCTTCATGAGCTAAGATCTCTCATCTTGAGAGACTGCTACTACCTTGAAGAAGTTCCTTCCCTTTTAGGCCTTGCAAAAATTCAAATTCTGGATCTTTGTGCCACTCGAATAAGGGAAACTCCAAGAGGGTTGGAAACTTTGAACAGCTTGAGACTACTTGACCTCTCCCGAACGCATCACCTCGAAAGCATTCCAGCAGAAATCATCCCGAAGTTATCAAATTTAGAGGTTCTAGACATGACCCTTAGTCATTTCCACTGGGGCGTCCAAGGACAAACTCAAGAGGGGCAAGCAACACTTGAAGAGATTGCGCGCCTCCAACGTTTGTCGGTCCTCTCAATCAGAGTCGTATGTGTTCCACCTCTCTCCCCTGATTACAATTCCTGGATAGAAAGGTTAAAGAAATTCCAGTTGTTTATCGGTCCAACAGCAAACTCTTTACCTTCTAGACATGACAAGCGGAGAGTGACTATTAGTAGTCTCAATGTTTCAGAAGCATTCATTGGATGGTTGCTAGAGAATACAACTTCTCTAGTGATGAACCATTGCTGGGGTCTCAATGAGATGCTGGAGAACTTGGTAATCGATAGCACGAGTAGCTTCAACATGTTAAGATCTCTAACGGTAGAGGGTTTTGGTGGAAGTATAAGACCCGCTGGTGGATGTGTCGCACAGCTGGATCTTCTACCTAACCTTGAAGAGCTTCATCTGCGTCGTGTAAATCTGGGAACCATTAGAGAGCTCGTTGGTCACCTGGGGTTGAGATTTGAGACACTGAAACATCTAGAAATCAGCAGATGTAGCCAGCTCAAATGCCTTCTTTCATTTGGGAACTTCATCTGTTTCCTGCCGAACCTACAAGAGATACATGTTAGTTTCTGTGAAAGGCTTCAGGAGCTGTTTGACTATTTTCCAGGAGAAGTTCCAACCTCTGCTTCTGTGGTACCTGCTCTGCGTGTCATAAAGCTAAGAAATCTTCCGCGGTTGAGGAGATTATGTAGCCAAGAAGAGTCATGGGGATGTCTGGAACATGTGGAAGTGATAAGTTGCAATCTTCTGAGGAATCTACCCATAAGTGCAAATGACGCTCATGGAGTCAAAGAAGTAAGAGGAGAAACACACTGGTGGAACAACTTAACTTGGGATGATAACACTACAAGAGAAACTCTTCAGCCTCGTTTCATAGCAGCTGGGAATATACCTACTGGCTCTCTTGGAATGTCTTGCTATCAGAGCTCCAACACAATTGAAGAAGCTTCTCCAATTTCTACTTTACCAGAATCTCAGGCCGAAGAGCTTCCTGTAGCTACGATGTAATCATGAACTTACAGAGGTGTGGATAATACTTGGCTCACTTGCAATATCTTGTCACCGGGGCTCCAGCTCAATCTAATAGAGAGATAAGAGGTTTCTCCAGTTTAGATAGAAGACCGAACGTCTGAGGAGCTTATGAATGGACACTGTAATCCTCGAGTTGCAGAAAGTTTCAGGTTCAACAGTTGACCCTCGCTTTGTCAAAAAGTTTTCAGGTTTGAGCAGTGAACCATGTTAGCCACTGTAGTTTAACCTGCTCGCATTTGCTAGGAGGCCTCAAAAGTGTCTGGTCTTCACAAAGGAGAATATTTAAGATGTAGTAGTCCGTTTTCTTACACTTTCATAAATTTCCTTTGTCAAAAAGATGCAGAAGATTATGGTAAACGTGGGTTTGCTGCTCTGGTCGACAATACTTTGCAGAAAATCAAGAGCCACGAGAAGTCTCAAAGGCTTGAGTCAAGAGCTTTCTTGTGCCAGGGACAGGGACAGGTCAGTATTAAGTATTACGGTCCAGTTGGTGGACTTAAAAATATGTGTTTCATAATCAGTGATCGTTACACTAAACAGTAACAGGTTTGAAGTTGTTATACCTCAGGAATTCTCGGATATTTTTATTCTCCTTTTGTGTATTTGGTTTCTTGATTTATTCAGTTCCGTGCAATGAAAGTAAAGATGAAATTTCGTTTTCTATACAAGTTCTATGAAAGTATGTTTGTTACTGGAAACGTTAAAAGAATGTTCAAATTTTGCAAATAAAACGAAGAAATTTTATCTTTTTCATTAACCAAATAATCTTGTATACAGTAGTTGGATCAGACTTGATAGTTATTCAGATATTGATAGATTTTTGTTATCATATACATGTTCATATAAAAAATAATTACGTGAGTTCAACTGATATAACATTTAATAAAACAATAATTAAGATATGTTAACTAGCCCATGAAAAATAAGGTATCTAACAATACATCATGAGTTCAACAGATATCGGAGAACTGTGCCCCAAGAAGTAAAAATGCAATTAAATGCAGCTGTTAAATTTGATGAACGAACCAAAACTGTGGAACTAGTATTAAATGTCACCTTAAGTGTATACACGTGACTAATGAGTAATCAGGACGTCTGAGAGTAAGACTATTAAACGTTCAAACGATTATAAGAAAAGTCTGATAGGTTAGTTAAATCCAATTATTTCCGCCATATCCATATCATGTACCCTCTAATCATATGTCATAACGTCAGTTAAACCCGGTGATGTACAGGCGTGAGTTGCAGACGACAAAAAACCTAGTGGCCACTCATAACTTAGAATCATGTTTTGGTGCAGCTTTCTGTGATAATATACATGTTTTAGCCCATGGTTTGACCGGATCAAGTGTGGAAGGTACATTATGGTAGGAGAGATGAATGAGGAAGGTTTCTATTGTTGGTTCATTGTCTAACCGGTTTCGCTTTGGCAGTATACAATAGAACCTTCTAAATAAACAACTTGTAGGGGATACAAAAAGCTTTATTAATGGATTCTTTATAATCACTATTGCCTGATCAAAACTACAAGCCTCTCACTGCTTGAGCCTGTGGTCCAAGGTAGGAAACCTAAAATTGATGGAAGCATCAATGGTTTGATAAATAATTTCATCAATACCATATTTATACTCAAACCCCAAGTCTCTTAACTTCTTTGAAGAAATCTTAGGCTTCATCAAACTTTGTCTCTCTTCCAAATCATCATCAACCCTATAAACGAAGAACAATAATT

>.::GWHANRE00000017:57078988-57084626(+)
AGATTTTTCCGCCAAAACCGTAAAAATTGAGTTTTCCCGCCAAAACCGTAAAAATCGAGTTTTCCCGCCAAAACCGTAAAATTGAGTTTTTCCGCCAAAACTGTAAAACCGAGTTTTCCCGCCAAAACCGTAAAACCGAGTTTTTATGCCAAAACCATAAAAATCGAGTTTTTCCGCCCAAACTGTAAAATTGAGTTTTTCCGCCAAAACGCAATATCGAGTTTTCTCGCCAAAACCGTAAAATCGAGTTTTCCCGCCAAAACGAAATATCGAGTTTTCCTGCCAAAACGCAATATCAAGTTTTTCCGCCAAAATCGTAAAATCGAGTTTTCTTGCCAAAACGCAATATCGAGTTTTTTTGCCAAAACCGCATAATCAGATTTTTTCCGACAAAACCAGAAAATGTGTTTTCCGTCAAAACTATAAAATCCAATTTTTTTTTGCCAAAACTACAAAATCTGATTTTTTCCGCATAAATCGTAAAATCGAATTTTTCGTCAAAACTATACAATCACATTTTCCTACAAAAAATAATTAATTAATTATATTAAGTTAAATGAGTTAAGATGGTCCCCACTAACTTTAAGTAGAACTCATTTAATAAATTAGTCTTAACAAAAGTACCAATTTAAAACCCATTTAACTAAATGAGTCTAAATTGGCATTTATTTATTTTAAAAACCCACTAAAAACCCACTAACAAAACCCATTATAACATCCCTACTTCTTGATTACAAGTTATATTGTGATGGCAAAGAGGCCAAAGACTTGATGTTGAACAAATAGAAGATGAACTATCATCAATAGTGGTTGTCTCTTACAGGACAAGTATTTTCTGTTTACTTACCAAAGTGGAATACAATCCTTTAATACATAAACAAACTGATCCTGTCTGTTCAAACGAAGCTGTACTTGTGATTCACATTCACACGTCTTCTCTACTCCGTTGCCAACATGGCAGAAATAAAGATCTAATTTTACTGTATGCTAAAATTTCAAGCCAGTATTATTGCCAAAAAGTAGTGGTATGTGGACTTTAGTTGACTTGAAGTAAGAATGATCAAAGTCTTCATATGGAAAAGGAGCGGTCTGAAATTAGCATAGTTAATGTCTTTCGTCGTATTGTAGCAAAGTTGTTATCTCCAATAATTCATCCTAAACCAGTTCATTCAGATTTCAACTCTACTGAAATTTTTTCTCTGTTCTTCTGTCACTATGGGGAACTGTATGTCCTTCCAACCTTCTTGTGATGCGACGCTGGACCGTGCCATTAGAGTCTTATGTAGTAAAGGTTACATTGGAAACCTCAAGAAGAATCTCAGGGATCTGCAAAGGGAAACGGAAGATCTCAGAGCAATTCAAGATGTGGTGAAGAACAAAGTAGCTAGAGAGAAGGTAAAACATCGACACATGCTTAAACCTGTACAGGTATGGCTTACGCGTGTTGAGAGCATCAATACACGGGCTGATGATATTCTTAGTACTAGTCCTGCTCAGCTTCAAAAGCTGTGTCTATGTGGTATATGCTCAAAAAACGTATGTTTGAGCTACAGCTATGGGAGAAGAGTATTCTTGTTGTTGGAAGAGGTTAAGAAACTAAAATCAGAGGGTAACTTTCAAGAACTTACTGAGTTGACTATGATATGTGAAGTGGTGGAGAGGCCTACTCGGACTACGGTTGGTCAAGAAGAAATGCTCGAAACGGCGTGGGAAAGACTAATGGAAGAGGACGTTGGAATCATGGGTCTGCATGGAATGGGTGGTGTAGGCAAAACTACCCTGTTTAAACAAATCCACAACAAGTTTGCAACGATGTCTGGTAAGTTCGATGTTGTGATCTGGATCGTGGTGTCTCAAGGTGCAAGTATCTCGAAGCTTCAAGAAGATATTGCACAGAAGCTACGTCTTTGCGACGACCAGTGGACACGGAAAAATGAAAGTGATAAAGCCGCGGAGATGCACAGAGTTTTAAAATGGACACAATTCGTTTTGATGCTTGATGATATATGGGAGAAAGTTGATTTAGAAGCCATCGGAGTTCCGGAACCGACTAGAGAAAACGGATGCAAAGTAGCATTCACCACGCGTTCTAAGGAAGTATGTGGGAGGATGGGAGATCATGAACCAATGCAAGTAAAGTGTTTGGAAAGAGATCAAGCGTGGGAGTTGTTTAGAATCAAGGTTGGAGAGAGTACGTTAGGAAGAGACGTCAACATTGTCGAGCTTGCAAGAAAGGTCGCTGAGAAATGTCATGGTCTGCCATTAGCGCTCAGTGTTATTGGTGAGACAATGTCATATAAAACTACGGTACCAGAATGGGAGCATGCAATAGATGTTTTGACTAGATCCGCAGCAGAGTTTTCTGACATGGAAAACAAGATTCTTCCGATTCTGAAGTATAGCTACGATGACTTGGCGGACGAACATATCAAATCATGTTTTCTGTATTGTGCTCTCTTTCCGGAAGACTATGAGATAGTTAAAGAGAGTTTGATAGAATGCTGGATATGCGAGGGATTCATCGGGGAGTACCAAGTCTTGAAAAGCGCTGTGAATAAAGGTTATGAGCTACTATGTACCCTTATCCGTGCAAATTTACTAACGGAGTTTGGTACAATAAAGGTTGGGATGCATGACGTGATTCGTGAAATGGCTCTATGGATTGCATCGGATTTGGGGAAACAGAAAGAGAGTTTTGTCGTGCAAGCTGCTGTCGGACTACATGATGTACCAAAAGTTAAGGATTGGGGAGCTGTGAGAAGGATGTCATTAATTGGTAATCATATTAAAGATATAACACAACCTATAAGCATGTGTTCTCAACTTACTACGCTTCTCCTACAGAAAAATGGTTTGGACTATCTATCAGGTGAATTCATCCAATCTATGCAAAAGCTAGTTGTTTTGGATCTATCTAGAAATGACATCATTGGTGGACTTCCAGAGCAGATATCAGAGCTGGCCTCCTTGCAGTATCTTGACGTGTCCTATACAAATATACGTCAACTGCCAGCTAGTTTCCGAGGGTTAAAGAAGCTAACTCACCTGAATTTGACTGGTACAGAAAGACTTTGTAGTATCCGAGGGATATCAAAGCTGTCGAGTTTAACAAGTTTGAAACTACTAAATTCTAAAGTTCATGGAGATGTTAACTTAGTGAAGGAGCTGCAGCACTTGGAGCATCTACAAGTTCTAACCATTAGTATATCTACGGACTCAGGCTTGGAGGAACTGTTAGGCGATCAAAGGCTGGCGAAGTGCATCGATTCTCTGAGTATTCGTCGTCTCAATATTACCCTCGATGTTCAGCTAAGACCAATCTACTTATCGTTGCTGATGAGTATGGAGAATCTTCGTCACATCAATGTCACAAACATTGATGTCTCAGAGATTGATACCAATGAAAACTGGAGGAAAAGCAAGAGAAACTCGTCTGGTTTACACAATCCGACGGTTCCATATTTCTTCACCAACCTCTCCACCGTGGGGATAGTTGACTTGAATGGCATGACGGATCTGACTTGGCTGCTGTTTGCTCCGAATCTTGTCAAACTCCACGTTGGAAATTCAGAAGAAGTGAAAGAGATTATAAACAAAAAGAAAGCGAAAAAGGTTACAGGTACTTCACCTCCTTTTCAGAAACTAGAAATGATATTGTTGGAAGGGTTGCCGAAGCTGGAGAGTATCTACTGGACTCCTCTTCCCTTTCCATTTTTGAAGAAAATAGTGAAACTAGAGTGTCCCAAGCTGAGAAAGCTTCCCTTAAATGCTACAAGCGTCTCACGAGTTGATGAGCTTTCAATAGTAATGAAGCCTGAAGAGGAAGCTCAGCTTGAATGGGAGGACGAAGATACCAAAAATCGTTTCTCGCCTGTAATCAGTCTGGTAACTATTTTTTTTTCTTATCCTCTCTCGCTCTATGTCAGCATGAGGTGTGCATCATCATTACTAGGCTGATATGATCCATTTGCAAAATAAATATATACCCAACAAAAAAATTTGGAACACATAATAGAAAATTATTTTGAGATTTAGGAATGTTATTGAATGATCTCTTCAAATGATCAAACCACCAATCTTTCTTCTGTCTTACTTTCACATTTATTAAGCAAGAATTATATGGGAGAAGAAAAAAATATCAAAAAATTAGAAACGGATTATAATCTTTTTCAGATTCTTAATATAGTTTAGAGATTAAATATGAAAAAGATTTTGCAGAAAAAAATTTTGTGTTAAAAAAATTTAGAATATATATGTTGTTCTTTCAATTTCAGTGCGTTCCAACTAATGTCACTAACTTTGTGTTCTGTTTTTCTTTTGTTTTTGGTTTTCATCAGGGTAGAGAGATGTAAACACCCTTCAATCTGGCTCCAGGCTTCTATATCTGATGTTTTCTCTTCCAGTTTCTTGATGTGTTGTTGTTCATTTGGATTATTGATTGTATCATTGCTTTTCCTTTGCATAAGAGGCTGTTGTGTTGTTTAACGTAAGACATTAAATGTATCACTTGAAATATGTTATCATTCTCCTAGTTTTTCAAAAAAGAAAAGTATACTTTTCAAACAGTTTATATGCTCTTAGGAAATAGATCTTTCTAAGAGTGTGTGTGATGCCTGCACTTTTACTGAGGATTTTGATTTTGGATTGTGACCAATGGAAAAAGGAGTCAACAAGAGGAGTAAGAGTAAAGATTTAGCCACTCGCTTTTTTGCTATGGTAACATTCTTCTAGTGTTGTCTGATGATGAGGGAAGCGATGATGCTGAAGACAAAAGAAACTTCTTAAATTACAAGTTCCTAATGTGATGGCCAAGAGGCTAAAGACTTGACATTGAATAAATAGAAGATTGAAGTATCATTCTCAAATCTCAACAGTGCTCGTCTCTTATACGACAAGTATTACAAGCTTAGCGTGTCAATATGCAAACAAAGTGGAAAAGATGAAAACAGAGAGCTTACACAATCCTTTAATACAAAAACAAACTGATCTCGTCTGTTCAAATGAAGCTACTGTACTTGTGATCACATTCACACATCGTCTCTACTCCGATGCTCCACGAGCAATTGCTCCAGTTCTTCCCTGCGTCTGTCTATCTCCTGCAACATCAAGGGTCAATGATTTAGAAGCCATCTGAGGAATGGAATGCACATATAGACACTACAATAAACTCAAACTATCACTACTTGCCTCAAGATCCTTGACAGCTTGTTCTTTTGAGATTTCTTTCTGCTGTCTAGCACGTTTCAGAAAACCAATGCATAAAATCCCCTGAAGTTCAGACAAACGATCAAAAGATTAAACCAAATCAAACATAGCAGATCCAAAACTGAAAAGAGATTGATCATATAAGCAAAGATACAACCACTACATCAACCAAAAACTATTATGAAGAAAAAGATTCAACAGTAACGCAAGAGAACAGAGGAAATAATAGAACTATGAATGTGACATCTTACTGAAATGAAATAGATAAGACCACAAGCGAGGAGCATGTAGCTTGCGATGTTCTGAAGAAGCAAGAGATCCTTCCTTTGAGTCATATAGTCAGGGAAAGCTCTTGTCATCACAGCCACACTGATACAAAAGCAAACCAATATTATAATCTTTACACCAACCAAACAATGGTCTCTTTCTCGAG

>.::GWHANRE00000017:57863788-57871000(-)
TGCCAGCTTGCAAAGTTTATCTTCCCAGTGAGTCTCATCTTTTTCATTAAGCTCAGCACCCAATATCTTGAGAGCTAACGGGTTGCCTTTGGCATAATCCGCAAACAATCTAGAAAGGTTCATGAAGTTTCCCCAGGGAGTAGTAGAGTGGTTTCCACCAAAGGCAAAATAGGTGAAGTACTGAAAGCTGTCACTGCCACTCAACCTCAGAACCTCATATGTGTCATCAACTTTCCCTTCGATCACCGACCTGTCACTCGTTGTGATGAAAATTAAGCTACCTTTCTTGATCCAGTCGCATTCGCCAAGAAGAACCTCAATCTGTTTCTTGTCACTTACGTTATCAAGAACAACAAGAGATTTCTTACTGAGTAAGAGTGCCTTGAGGGATTCGGGCGACAGGTCAGCGACTTGTTGGTTCACGTTATCATCATCCCTCAACAACTCTGCCATGAGAATGTTCCAATTCAGCATGCAGTCTTTCCACATTTTACGGACGTCATGAAGAAAAACACAGCGCAGGAACTTGTGTTGCCACTTTTCATACAGCATCCTCGTCAAGGTAGTCTTACCAATACCAGGCATCCCGACAACACCGATCGTAAGAGTGTTCTCGCACTGGAAATCTAACTTGTCTTCCAATTGCCTAAGACGCGTTTCAATGCCAAACAGAGGAGGCGAGTCAAGAGCAGCAGCTTCTCCTCCTTGTCCTGCAGCAGAAGGATACTCAATGGGGACTTCTCCTTCAAGACCCGTCGAAACATGAGAGAGCACTTTGATCACTTCCCCTACAATTTTATTGATGTATTCACCTTCATCGCTGCAAAGAGGCAATCAGAAAACCATACTAAAAGAAGAAGAGATTTATTACGTCACGTCACGTCACATACCTCGCTTCGCTTAAAGTGAAGCCTAGCTTTTTGGGGACATCCTCTAAAGCTTCTCTCCACTTATCAAGCTTTTCACCTTTACAAGTCTTAGCCAACTCCCAAAACTTGTCACCAAACACTCCCTTGAGATTCTTCACATCGTCTGTCTCCACCTTGTAGAAGATGGGGATGACCACTAGCTTCCCCAAGTCAACGCACTCCTTGATCTTCTCCAGCTCGTTTAAGCACCAGCTGGACTCCGTGTAGAGCGCTGAGAAGATAGCCAGCGCGACTCTCGACTCTTCGATTCTGGAAAAGAGGATGCTGAGATCTTTACCTTTAGTTTCGTCTCTGTCGATAAAGACGTTGATTCCATCTTTTCTCAAGGCCTTCTCCAGGTGGCTGACGAAACCGTTCCGCAGCTGTTTCCCTCGGAAATTTATGAAGACTTGATGCTGCGGCGGTGATTGTACGGAGGAGGAAGCCACCATGGTTGTCGCGTAGAGACTTCGAATCTTTGGTGTGGAGATGATAAACTGAACAAATGGTAAAAAAAAAGGAAAAAGATATTTTTGTAAAAGTCAACGTTTTAGTAAACGGTCTTCCTTCCACCTTCACACAAATATCTCTCTTCAAAGCTTGATCCTTCCCTATTGGAACGAACGTCGTCGTTCTAATGGATTCTTCTTTTAGGATCTGTGCTGCTACGATTATTCTGGGTACCCTATTGTTTATTGTTTACAGAAAACTCAGATCCAATCCACAAATCGAAACAGTGGCTTCATCTCCCAATTTCTCGACTCCATCAAGCGATTTGGAAGCAGTGTCTAATGGATCACCACTACAGCACGCCGTCTACATCTACTGCGCAGAGACGTTACGGAACACCTTCGCCAGCCACCTCTCCGTGGATTTCCGCCGCAAACGCATTGCTGCATTTGTGAACTGCGATGATGATGATGTGACAGAGGGAGCTTCTGTGGTTTTTGTTTTTTCCAAGAACGACTCGTGCTTTGACAAGCTCGTGACGGTTCTTCAGTGCCGGAGGAAAACAGGCCACCTGGTGGTTCCGGTGTTCTATGGTGTAAGTCCATCAGAGGTAGTGGTGCCGGAGCACGATTCTGGTGATCGGATAAGAGAATGGAGTCGCGCTCTCCGCGAACTGAGAGAATTACCAAGCCACCAGTCTAGGTACATGATCTAACCAAAATGTTTTTATATTAATTATTTTAAGTAACTGATTTTGATTAATGATATAAACAGTGAGGAGTGTGGTGAGTGCCAAGTCGTGGAAGACATTGTCAACGCTGTGTATGAAAAACTATTTCCCACGGAACAGATTGGAACCAACTCGAGGCTGGTGGAGATAGAACGGTTGCTTTGTAAGCAACCTTGGGGTATCCGCCGCTTAGGGATCTGGGGTATGCCCGGCATAGGCAAGACCACTCTCGCTAAAGCAGTTTTTCACCAGATATCTGGAGGCTATGAAGCTTCTTGTTTCATCAAACACTTTGACAGAGCTTTCCATGAGAAGGGACTTCACTGTCTGTTGGAGGAGCATTTTGGGAAAATCCTCAAGGAACTTCCTCGTGTATGCAGTAGCATTACGAGGCCTAGTCTCCCTGGGGACAAGATAAGCAAGAAGAGAACTCTTGTTGTTCTTGATGACGTGCAAGATCCTTTAGGTGCCCAGTCTTTTCTCGGAAGGTTTCATTGGTTTGGCCCGGGCAGCCTAATCATCATAACCTCCAGAGATAAACAAGTGTTCCGCCTTTGTCAGATGAATCACGTGTACGAGGTTCAGGGATTGAGTGAGAACGAGGCTCTTCAGCTTTTCTCTCAGTGTGCATTTGGGAAAAGTATAAGAGAACAAAATCTTCTGGAGCTGTCAATGGAAGTGATTGACTATGCTAATGGAAATCCGTTTGCTCTAAGCTTTTACGGCAGAGAGCTCAAGGGTAAGAAAGTATCAGAAATGGAGACGACTTTCCTCAAACTCAAGCTTCCTACTCCATATAAGATTCATGATTTATTCAACAGCAGCTACAAAACTCTCAATGACAACGAGAAGAACATTTTTCTGGACATTGCTTGTTTCTTCGTGGGAGAAGATGTTGACTATGTGATGCCACTTCTTGAGGGATGTGGTTTCTTTCCACATGTTGGGATTGATATTCTTGTGGAGAAATGTCTTGTAACTATTTCAGAAAAGAGAGTGCTAATGCATAGAATAATCCAAGACTTTGGCAGAGAAATAATCAACGGAGAATCAGAACAGATGGAGAGGCGTAGCAGACTGTGGGAACCTTGGACCATAAAATTTCTACTTGAAGCAAATGGACATCCCAGAGCAACCTGTAAACGTGTTTTGGTCTGACATATTCTTAATTTTTTCATATAAAACTTGATTGCTTTTGGACATGATTGAACCTGATGCTTTCATCCTGCTTGCCTTCTATTCCAGGGCACTGAAGACATCGAAGGCATCTTTCTGGACACATCGAACTTACTCTTTGATGTGAAGCACACTGCTTTCGATAATATGCTTAACCTTAGATTCCTGAAGATTTACTGTTCCAGTCACGAAAATCAACATAGACTCGGCCTTCCGAGAGGACTTGAGTCTCTGCCTTATGAGCTAAGACTTCTCCACTGGGAGAACTATCCTTTGGAATACTTGCCACAAGACTATGAACCATGCCACCTAGTTGAACTCAATATGTCTTACAGTCATCTTCAGAAACTTTGGGGAGGAACCAAGGTAGGCAAGCTCATATCCCTTATTTCATACATTTTCTAACATTATATTAACTCTTATTACAACTTAATTTTCTGTTCAGAACCTCGAGATGTTGAAGGTTTGTAGGCTTTGTCATTCCCAACAGCTGACTGAGATTGACGATCTTTGTAAAGCTCGAAATATCGAGATAATTGATCTCCAAGGTTGTACAAAATTGCATAGATTTCCACCCACGGGTCAATTACAGCATCTCCGAGTTGTAGATCTTTCAGGTTGCACAGAGATCAGAAGTTTCCCAGATGTTTCACCTAACATTGAGGAACTACATCTACAGGGAACTGGCATAAGAGAATTACCAATATCCCTTGTGGCCCATGTCGTCTCATCAAATCAGAATCTTGACAAACTTGTTTTGCTAAATATGAAAGATTGTTCTAATTTGCAAAGTCTGCCTCAACTGGTTGATTTAGAATCGCTTGAAGTTCTTGATCTCTCTGGATGCTCGGAGCTCAAGAGTATACAGGGATTCCCACGAAACCTGAAAAGATTATATATTGTTGGCACTGCTGTTAAAGAACTTCCACCGCTTCCCTGGAGTATAGAACTCTTGAATGCACATGGTTGTGTGTCTCTTATATCAATTCCTTTTGGATTTGAGAAACTTCCTAGGTATTACACATTCAGTAACTGCGTTGCTCTTTCTGCACAAGTGGTCAGCGAATTTGTAGTTAATTCTCTGACTAATGTAGAGCGCATGGCGAGAGAGTATCAGCCGGTACTTCTCTATCTCTCTATCCTCTCTCTGTGTCTCGCACACATTTTTGTATCTAATTTATTTTGGCTTGCGGTAACAGGAACTCAACAAATCTCTGGCTTTCAGCCTCACCGTGCCTTCGGCTTCAAGTAAACAGTTCACATGTGATCTGCAACCAGGGTCTTCTGTGATGATACAACTGGGTTCTTGGCGCAGCACGCTCGGCTTTGCTATTATAGTCGAACTTTCATTTTCGGAAGATTACCACGAGGCTAGTGATTTTGGCATTAGTTGTGTCTGCAGATGGAAAGACAAGGGATTCATCTCTCATAGGCTGGAAAAAAGCTTTCCTATTTGGACTCCAGGGGAAGGTGTTCCAAGAGATCACGTGTTTGTCTTCTGTGATCTCAATATGCATCCGAGTAACTGTGAAGGAAATGATCCCTATATATTGGCTGATCTTGTGGTATTTGAATTCTTTGCGGTGAACAAGGAGAAAAAGCCTCTAAATGAGAGTTGTACAGTGACGAAATGTGGAGTCCGTGTGATTACTGATGCAAATGGAGGTGCAAGTTGTAACATGAGTCAACCATTTCCATCCTTGGGTTACCTGCAAGAGAGTTTTGATAGTGAGATGGAAGAAGTATTGAGGGTCATCTTTGATATCTTAGACAAGAATGATAGAAATTTGGTTCTTTACATTGCATGTCTGTTCAATGACGAGAAAGCTGATTTCCTGACACCGATTATAGCTAGCATTGACCTGGGGATTAGTTCTAGGCTCGAGTTCTTAGCCAATCAGTCTCTCATACATATATCTCCATATGGTATTGTAGTGCGACATGGTTTACTTGAGAAAATAGGTAGGGAGATTGTAGTGCTCTCAAAGAACTATGCGTCTTCGAGTAGGTGCTTGGATGAGCTGGTAGAGATTATGAATTGCAATAGAGAGTTTCAGAAAGTAGTGACTATTTTCGACAATGTGGTTCCTTCTGACGTTGGAAGGTTGGCCGACTTAGCAAACATAGACGGAGTGAATTCTCGCAAGTGGTATGTTTGGTCCAACTATTTATGCTTGAATATCTCTCAGATTAGTTGTTCCTTAGTCAAATGATACCTCTCGTTGATTGCAAATGATCTTTCTCTTTGTTAGGGATAATGAAGCAAAGATGTTGGATAAAACTGGATGTGACGTTCTGGAGGAGATAAATCATACAACGTCAGATGATTCTGGCGATGTGATTGGAGTTCAAGATCATGTTACAGACATGGGTTATTGGTCGGGTTCGGAATCTGAGGAAGTGAAGAAAACAGTTGGGATCTCAATTTCCTTGGAAAAAGGTAAGAGTACAACTGCTTAAGTCAGCTCTCCTTTCATTCTCTGTTGATATATTTTAGATAGTGTGGTGATTTCACCCATTTTTATGACCTGAGGACCCGTTTGTTTGGTGAGTAGCAGGGGAAAAGATAAATGCAAGTATGGTTGCAATGCCGGTGGAGCCACCAATGATAAGATCCGAAGCACGGAGTCCTACTTTTCGAGATCGAATCCCCTTTGCTGAGCTTTATACTGGAGAAATCCCAGCTGCATTTTTACAAGGGCTGCACAATATCCGCTCTGTGCTCCAATCTCAAAAGTCCATACGACTATAAGCGAGCTAAGCCAAACCAAAATGTTCCCTCGGCTCCGTACCTTTTTTTAGTATACATGTAACATATAGATCATAGATACAGATATATATGAACTGTATATACATGAAAGTAGATCATTTGTATCTACCAAATAATCATAAGACTGTTAAGACTTTACAAACAAAGATAATAAAACTATCTGAGTACCATAATTTTCATGATCAAATTATGAATTTTTTTTTGTTAAATTGCTTTTCAGTTAATGCATATAAGTGATCTAATATGGTAAATCTCTCAAATCAGATGCTCTCTATATATGAATGAAGTTTATACTTAGATGCTTATGGCTGACAAAAATTCAAAGAAAAACGAGACGAACAAACACTTAAGACATGGAATTTAAATTGCATACGAAGTGAAGGTTAAACTCTGAAAACATAGATTCTAATTGATAGAGAAAGGTCTCAAATAACATTATAGCAAGTCTTAAGGTTTCAAAACAAGGTCTCAGCGAAAACCCAAAAACAAAAGTGAACAATTTCATCATCTTGACGCTTTCTCTCCTTATTCTTGCTTGGAAGCAAGAGCAGCAGCTTGACCTCTGAGACGACCAGTTCTCCTTGCAGCGATAAGACCAACCTTCTGCCCAGGGGGTGCATCACGACGAACAGTACTGGCGTGACCAATATGCTGATGGTTACCTCCTCCGTGAGGATGCTCAACTGGGTTCATAGCCACACCACGAACCTTAGGCCAGCAGTTCCTCTTCACACGGTACTTGTGGTATGCGTTACCCGCCTTGAGCATCGGCTTCTCTGTCCTTCCACCTCCAGCAACTTGGCCAATCATGGCCCTGCATCCACTTGGAACGATCTTCTTCGATCCAGACGGCAACTTAACCCTGCCAAAACCAATGTGCAAGTTGTAACTGTAAGAACCAAGCTCAAGAAACAACGACCTAACGTTTCTATAACCATTTCTAATCAAATCAAAGGCAATCATATAACAATTCATTACAACCAAAAAGACATAACTTTTCAATACCACAAACCAAAAAGACACAACTAAGCAAGTTTAATCTTGTAACGAAGAACTCAACCAAATGATGATCAGCCATTTCTATAACCATTTCTAATCCAATCGAACGCATTACAACCAAAAAAAGACACAACCTTTCAATCATACAAACCAAAAAGACATAACTAAGCAAGTTTAAT

>.::GWHANRE00000017:57868640-57874350(+)
GCTTCATAGCCTCCAGATATCTGGTGAAAAACTGCTTTAGCGAGAGTGGTCTTGCCTATGCCGGGCATACCCCAGATCCCTAAGCGGCGGATACCCCAAGGTTGCTTACAAAGCAACCGTTCTATCTCCACCAGCCTCGAGTTGGTTCCAATCTGTTCCGTGGGAAATAGTTTTTCATACACAGCGTTGACAATGTCTTCCACGACTTGGCACTCACCACACTCCTCACTGTTTATATCATTAATCAAAATCAGTTACTTAAAATAATTAATATAAAAACATTTTGGTTAGATCATGTACCTAGACTGGTGGCTTGGTAATTCTCTCAGTTCGCGGAGAGCGCGACTCCATTCTCTTATCCGATCACCAGAATCGTGCTCCGGCACCACTACCTCTGATGGACTTACACCATAGAACACCGGAACCACCAGGTGGCCTGTTTTCCTCCGGCACTGAAGAACCGTCACGAGCTTGTCAAAGCACGAGTCGTTCTTGGAAAAAACAAAAACCACAGAAGCTCCCTCTGTCACATCATCATCATCGCAGTTCACAAATGCAGCAATGCGTTTGCGGCGGAAATCCACGGAGAGGTGGCTGGCGAAGGTGTTCCGTAACGTCTCTGCGCAGTAGATGTAGACGGCGTGCTGTAGTGGTGATCCATTAGACACTGCTTCCAAATCGCTTGATGGAGTCGAGAAATTGGGAGATGAAGCCACTGTTTCGATTTGTGGATTGGATCTGAGTTTTCTGTAAACAATAAACAATAGGGTACCCAGAATAATCGTAGCAGCACAGATCCTAAAAGAAGAATCCATTAGAACGACGACGTTCGTTCCAATAGGGAAGGATCAAGCTTTGAAGAGAGATATTTGTGTGAAGGTGGAAGGAAGACCGTTTACTAAAACGTTGACTTTTACAAAAATATCTTTTTCCTTTTTTTTTACCATTTGTTCAGTTTATCATCTCCACACCAAAGATTCGAAGTCTCTACGCGACAACCATGGTGGCTTCCTCCTCCGTACAATCACCGCCGCAGCATCAAGTCTTCATAAATTTCCGAGGGAAACAGCTGCGGAACGGTTTCGTCAGCCACCTGGAGAAGGCCTTGAGAAAAGATGGAATCAACGTCTTTATCGACAGAGACGAAACTAAAGGTAAAGATCTCAGCATCCTCTTTTCCAGAATCGAAGAGTCGAGAGTCGCGCTGGCTATCTTCTCAGCGCTCTACACGGAGTCCAGCTGGTGCTTAAACGAGCTGGAGAAGATCAAGGAGTGCGTTGACTTGGGGAAGCTAGTGGTCATCCCCATCTTCTACAAGGTGGAGACAGACGATGTGAAGAATCTCAAGGGAGTGTTTGGTGACAAGTTTTGGGAGTTGGCTAAGACTTGTAAAGGTGAAAAGCTTGATAAGTGGAGAGAAGCTTTAGAGGATGTCCCCAAAAAGCTAGGCTTCACTTTAAGCGAAGCGAGGTATGTGACGTGACGTGACGTAATAAATCTCTTCTTCTTTTAGTATGGTTTTCTGATTGCCTCTTTGCAGCGATGAAGGTGAATACATCAATAAAATTGTAGGGGAAGTGATCAAAGTGCTCTCTCATGTTTCGACGGGTCTTGAAGGAGAAGTCCCCATTGAGTATCCTTCTGCTGCAGGACAAGGAGGAGAAGCTGCTGCTCTTGACTCGCCTCCTCTGTTTGGCATTGAAACGCGTCTTAGGCAATTGGAAGACAAGTTAGATTTCCAGTGCGAGAACACTCTTACGATCGGTGTTGTCGGGATGCCTGGTATTGGTAAGACTACCTTGACGAGGATGCTGTATGAAAAGTGGCAACACAAGTTCCTGCGCTGTGTTTTTCTTCATGACGTCCGTAAAATGTGGAAAGACTGCATGCTGAATTGGAACATTCTCATGGCAGAGTTGTTGAGGGATGATGATAACGTGAACCAACAAGTCGCTGACCTGTCGCCCGAATCCCTCAAGGCACTCTTACTCAGTAAGAAATCTCTTGTTGTTCTTGATAACGTAAGTGACAAGAAACAGATTGAGGTTCTTCTTGGCGAATGCGACTGGATCAAGAAAGGTAGCTTAATTTTCATCACAACGAGTGACAGGTCGGTGATCGAAGGGAAAGTTGATGACACATATGAGGTTCTGAGGTTGAGTGGCAGTGACAGCTTTCAGTACTTCACCTATTTTGCCTTTGGTGGAAACCACTCTACTACTCCCTGGGGAAACTTCATGAACCTTTCTAGATTGTTTGCGGATTATGCCAAAGGCAACCCGTTAGCTCTCAAGATATTGGGTGCTGAGCTTAATGAAAAAGATGAGACTCACTGGGAAGATAAACTTTGCAAGCTGGCAGAAAATCCCAACAAGACTATACAAAATGTCTTGCAGATAAGCTACAATGAACTGGGTCAGCTTCAAAAAGATGTCTTTCTCGATGTCGCTTGTTTCTTTAGATCAGGGGATGAGTATTACGTGAGGTGTTTAGTAGATTCTTGTGCCACTGATGCTTTGAGGGATCTTGCCAGTAAATTTTTTATAAACATTTCTGGCGGCCGAGTGGAGATGCATGATTTACTGTATACATTTGGCAAGGAACTTGGTGCACAAGGGTCGCGTAGGCTGTGGAACCATAAAGGCGTTGTTGGTGCACTGAAGAAAAGAGCAGTAAGATATTCTCTTTTCCTGATAACCTATTTGTCTCTAATGTTCGAGAAACTTCTACTTGCTAACCTATTTGTTTTTTAACTGGTTAAGCAGGGAGCGGAGAGTGTGCGAGGTATTTTTCTAGACATGTCTGAACTGAAGAAAAAACTTCCTTTGGAAAAATGTACCTTCAGCGGGATGCATAACCTTAGGTACCTCAAATTCTACAACTCTTGTTGCTACCGGGAATGCGAAGCTGACTGCAAGCTAAACTTCCCTGAGGGACTTGAGTTTACGTTGGATGAAGTACGGTATCTCTATTGGCTGAAATTCCCTTTGAAGAAACTTCCAAAAGACTTCAACCCCAAGAATCTTACCGACCTTAACCTGCCTTACAGCGAGATTGAAGAGGTCTGGGAAGGTGTTAAGGTGTGTCTCTGCTTCACCCATTATGATTTTGTCACCTAGATGAGAGAGTTGCCTAGCTTTTATGACTGTTCATTGCAGGATACACCCAAGTTAAGGTGGATTGATCTTAGCCACTCAATCAAGTTAAGCAAGTTGTCGGGGTTGCGAAATGCTGAAAATCTCCAAAGACTGAGTCTTGAAGGCTGCACAAGTTTGCAGGAGTTGCCCCAGGAGATGAAACGTATGAAACGTCTTGCTTTCCTCAACATGAGAGGATGCACGAGTCTCCGGTTTCTTCCACATATGAATCTCATCTCTCTGAAAACTCTCACCCTCACCAACTGCTCAAGTCTTGAGAAATTCCGGGTAATTTCGGATTATCTGGAAACTCTCTACTTAGATGGAACCGCCATAACTCAACTTCCTGCTAATATGGTGAAGCTCCAGAGACTAATTGTATTGAACTTGAAAGACTGCAAAATGTTGGCGGATGTTCCAGAATGCCTGGGGAAGCTGAAAGCGCTGCAAAAACTGGTGCTATCTGGCTGTTCAAAGCTCAAAACATTTCCAATTTCCATTGAAAACATGAAATGCTTGCAGATCTTATTGCTCGATAGGACAGCAATTACAGACATGCCGAATATATTGCATTCATCATATAGCTCAAAAATGGAAGATCTGCGCGAGTTAAGAGTTGGTATGAACGGCCTATCCTCCTCATTGCGTCGTCTATGCTTAAGCAGGAACGATACGATCAGCAGCCTGCAAATCGGCTTCGGTCAGCTATATAATCTGAAATGGCTTGACTTAGAGTACTGCAAGAATCTCACATCAATTGCATTGCTTCCACCAAATCTAGAGATGTTAGAGGCACATGGCTGCAGCAAACTGAAAACAGTTGCAACACCCATGTCCCTTCTTAAGCTTATGGAGCAGGTTCACTCTAAGTTCATTTTCACCAACTGCAACAATCTTGAACAAGTTGCAAAGGATAGCATCACTTCATATGCTCAAAGGAAAATCCAGCTAGATGCTAGATGCTATAAAGAGGTCACATTCCTCACTTTTACATAAACGAATCTCTTTTAACAGTTTATGACTCTCTTTTTTTTCCAGGGAAATGTTTCAGAAGCTTTGCTCACCACTTCCTTTCCAGGGAGCGAAGTACCTTCATGGTTTAACCATCGCACAATCGGATCCACGTTAAAGCTGAAGTTTCCGCCACATTGGTGTGACAACAGGCTTTCAACAATAGTTGTATGCGCTGTTGTTGCATTCCCTTACAATCAAGAAGAAATGAACCGTTTCTCATTACAGTGCACTTGTGAGTTCAGAAACGAACTCGGGACATGTATACGTTTTAGCTGCACTCTTGGTGGAGGTTGGATCGAACCGCGCAAGATTGATTCCGACCATGTATTTATCGGTTACATCAGTTGCTCACACCTAACAGATCGTGTACAAGGGTCGCGGGAACATCATAAATGTATCCCTACGGTGGCTTCAATTGAATTCGAAGTGAGAGATGGAGAAGGTGAGATTGTAAATTGTGGTTTAAGTTTGGTGTACGAGGAACCAAACCATGTCGTTATTGAAGGAAGCTGTAACAGATCTTCAACAAGAGGTTGTTGGGTTGGAGAGTGTAAAGTGAGCTTTGGTGTTCGGCTTTTGTTTATCGTTTTGAGGTATCTGTGGCCAGCTGTTGTGTTCTTTTTGGTTTATGGGTTTTTTCACATAAACAAGTTGTATTTTTGATTATCATCAAGTGACTAATTATGTTTTGTATATGTAAAATAAAAGTTTATATAGTGAAATTTTTGACTTGATCTTATAAATAAACTTATTAATTTATATTTAAGACTGTATAAAATACTAATTATAAATACTACTCACAAATTTTTTTGATTTTTTTTATGATCGAGAAATACACTAGAATAGAACTAAATTTTTTTTATCACAAATATAGATCAAAATGATCAAAATATTTTATTAAAGATGTAAATATACATTTATACCCCTAGGTTAGCTAATCTAAACCTTAGGGTTTCGAGTTAAGGGGTGGAATTTGAAATTTAGTTTTAAAATTTTATAAATTAAAAAAAAATATTAAAAATTTGAAAATAAAAATTTGAAAAATAGTTTCAAAAAGTATTTCGAATTACAAAAAGAAATTTTTTTAAAAAAAAAATTCAACAAAAAAAATTTATAAAAAAGTTTGAATTTGAAAACATATAATCTAACACTATAAAAAATATTATTTTTTATTTTATTTATTTATTTATTTGTATTTATATATCTAGGATATTAAAGTCTTTTTACCTATTAAATTATACATTTTGGTCATTTTCTTCCTTAGGGTTTATTTTTTTTGATAAAAACTTGAAAATAGTCTGTTTAATAGTCTGTTTAGGAGAATTGCACTTTATGATTTATACAAATTATAGTTTTATCATAAAAATATGTTATAAATACTTGTGAGTAGTGTCATATTGTAAAATTGTAGTATAAATTAAATTACAAGTATTGGAAATGTGCCTTGTGTATACCAAAAGCTAGTTAAATGTGAGAAAAGTAACACCATAAATTTCAGGGAAACGAAGAATTCAGTGAATTATACTAATCATATTCATAGTGACCGTCTATTTGTATTT

>.::GWHANRE00000018:23657217-23664479(-)
TTTAGTTGTTTTAAATATAACTATAACTAATAACTATTAAAATATTTATTATATTTGAATATCCAAAATAACTATTCAGTTTTTGATTCAGTCTGGATATCCATAAATTTTAAACCAAAACCTGAGCAGCCACTCAAGCAAGTCTAAAAGCATACATCCTCCCAAGCAACTTCCATGGTTTTGAAACGTGGTCAGAATTGTGGCTCTGAGGAATTTTCTCAGGATTAGGTCATACAAAACGTAGTAGTATAGGCTCATCTGAAGAGGGCCTGTAATCGCAGAATGCCCGAGACCGTATTGCTGCGTGCATATAGATAAGCAGTAGCATTTATGTACAAAAGATTCAAAAACAATGTGCCATTTTATCCCGCATGTTCTCCATTTACCCCCTAATGCCTAAATTCACAGCATTCGACAGTGGTGGAAGACTTAGACACGCGTCAAACTCAGGAGTTCTACAGCCTGCGGAAGAGAGGTAATATCGCGTGGCATCAACGATTTAGACTTCGAAGTTATGCCATCACCTACTTTAACTCGGGCCATTTCAAAATCTGATGCACATCTTTCTGCGCGGTGTTGGCCTCTAGTTTGGGTATGCCCAAAAACGATCTGTTTGAGAAGATTACACGTTTTATGGATTCGGTATAATCAATCATATGAGATGTAGGTACTCATATTTAGCATCCGATATTGTTGTTTATAGTTCAACTTGGGTTATAGCTTTGATAACACTCATGCTCAGGGCTCTGACAAGTCTTTATATGTATTGTTTTGATTCTGCAAATGTGAAGGGTGTCGTTGTTCACAAGGCAACCATTGGGATGAACTATCTCATAGAATAGAGCTTTTTGATTTTATCATGCAGATGATGGCATTAAGAGCATTAGAAGAAGAATACATGTGGCCATATGAAAAAGAAAAAAAAAAAAAAAGTCTTTCAGACGCAAATATTCTCCTCTCTCTAATTATTTACTTTTATTAGATTTCAGAGTGCTTTCCCATGGCGTCTTCTTCTTCTTCCTGCAGTCGGAAATACGATGTTTTCCCAAGCTTCAGCGGTGAAGATGTCAGAAAATCATTCCTCAGTCACCTCCTCAAGGCTCTCGATCGCAAACTTATCACAACATTCAGAGACAATGGAATCCGCCCTATCGGCCCTGAGCTTTTATCGGCGATCAGAGACTCGAGGAGTTGGACCAAATGGTGATTCCGGTTTTCTACGACGTTGACCCTTCTCATGTTAGAAAGCAGAAGGGGGACTTCGGCAAGGTCTTTAAAGAGACGTGCGAGGGCAAACCGGAGGATGTTAAAAAAAGATGGATAAGAGCTTTAGCAGAGGTAGCAAATATGGCCGGAGAGGATTCTCGCAATTGGTAAGTTTTTGTTTTTGTTTTTTGTTCAACTCTACTGCTTAAAACTTGGATTCTTTTTGATATTTGATCTTCGGGTTTTAGCTGTAGCAAAGCGGATATGATTGAGAGGATAGCCAGCGATGTTTTCAGTAAACTGGTTAGAGTAAGACCATCGCATGATGATTTTAGTGACTTTGTGGGTCTTGAAGCTCATTTAGAGGCAATGAGTTCAATGCTGTGTTTGGGATCTGAGGAAGCTAGAATGGTCCGGATTTTGGGGCCTTCTGGGATTGGTAATACTACCATCGCAAGAGTGTTATTCACTCAGCTCTCTAGCCAGTTTCACCATCGAGCTTTTGTAGCTTATAAGAGAACCATCCGAGACGACTATGGCATGAAGCTGTGTTGGGAAGAACAGTTTCTATTTATGCCAGAAGGACCTAAAGATATGCCATTTAGGTGTGGTGAAGCAACGTCTGAAGCACAAGAAAGTTCTTATCATCCTTGATGATGTGGATGATCTTGTGATACTAAAGACCTTGGTGGGAGAAACGGGATGGTTTGGATCAGGGATCATAATTATTGTGATCACTCAAGACAGGCAGATTCTCAAGTCTCATAACATTGATCTTATTTATGAGGTGGAGTTCCCTTCTGAAGATCTGGCTCTGCAAATGTTCTGTCGATCTGCTTTTGGGGAAAACTCTCCTCCTATTGGTTTCAGTAAGCTAGCTGGCAGAGTTGCACACCTTGCCGGAAATCTTCCTTTGGGTCTCACGGTCTTGGGTTCTTCTTTAAGAGGGAAGAAGGACAAGGAGGAATGGATGGAGATACTGCTGAGGCTTGAACATGGTCTAGATGGTAAAATAGAGAAAACGTTAAGGATCAGCTATGATTAGTTAAGTGGCAGAGATCAAGACGTATTCCTTTATATCGCGTGTTTATTTAATGGTCACAAAGTCAACTATATCAAAAACTTGCTTGGAGAGAGTGCTAACATTGGGCTTAATATCCTGGCTGACAAGTCCCTGATATGTATAACGCCACCGCACAGAACTGTACAGATGCAGAAGTTGCTACAGAAGCTTGGTAAAGAAATCGTTCGTGCAGAGTCTATTTACAATCCTGGAAAACGTCGATTCTTGGTGGATGCTAAAGATATTGCTGATGTTTTTGCTGATAATACTGTGAGTTTTCGCACATGCTTGACATTCTAACTCTCTGTATGAATTTAAGAAAGTATGATGTTTGATAAACTAATGTTAATTGCTAAGATACTTTTTGCAGGGTACAGAAAATGTGTTAGGCGTATTTTTAAACACATCAGATATCAACGAGCCAATATCTATAGGTAGAAAATCATTCAAAGGAATGCGTAATCTCCAATTCTTAAAAATATACAAGGAGTGGTTGCAGGAAACCAGTGAGGACATATTGTGTTTACCTCGAGGCCTTGTTTATTTACCCCGTAAACTCAGATTGCTATATTGGGATGAATATCCATTGAAGTATATACCATCTAAATTTAGAACCGATTGTCTGGTCAAACTCACAATGGAGAATAGCAAGCTTGAGAAGATGTGGGATGGAATCCAGGTACTACTTTCCTTTTTTATTTCGTATCCTTCAACAATTTCGCCTAACTTTCCGTTTTAGAAGTCTTATGCTAAATTTTTTTTTATCAAATAATGAACAAGGTTGTTCAGTCACATATAATTTATTCGAAAATATATTGAATGATTGATGGTCTTTTGCCCTACCTTGTTTACAACCACTTCAAAGTCTCAAGAAGTTAAGATTGGATGGGTCCAGGAAGTTGAAAGAAATTCCATATCTTTCGAACGCCATAAATCTCGAGAAGTTGAATCTCTCGGGATGTGCATCTTTGGTGACACTTCCTTCCTCAATTCGGAATCTCCATAAACTGAGAAATTTGTCTATGGAGGAGTGCACAGTGCTACAGACTCTTCCAAATGACGCCAACTTAGGATCTTTTGTTTACCTCAATTTGAGTGGATGCTCAAAGTTGAGAACATTTCCTCGGATTTCAAGGAACATTTCAGGGCTCATTCTTGTTGGAACTGCAATAGAAGAAGAAGAGTCTGCCTGCATAGAGAATATCTCAGGGATCACTGACCTCGATTGGTGTGGTTGTCCGATGAGATGTATGCCTTCTAACTTTCATGCAGAATATCTCGTTGAGCTCACAATGAGATATAGCAAGCTTGAAAAGTTGTGGGAAGGAATTCAGGTAACGATCTCGTAATTTTCATTACTAATGTTTTTGTGCATAGGAGGAGGAACTATTGGTCTTTTTTCATGTTGCTATTGCATCTCCTGATTGGCTAGTGTCACAAATTCCCAATAAAGTTGGATGGGGTGTGTTAGGCTTAGGCTAAGCAAATATAAATGGGAAGATTTACGAAAGACTCTACCTAGGATGGGTTGGGTTAAGATAGATAGGTATTTTGTACAAACTGAGATTACTAAAACTACTCATCATATATTTCCCTTTTCTTCACATTCAACATCAACTAATGCATCTTTCATTTCTGTTTCCAGCTCCTTAAAAATCTAGTGTATATGGATTTGTCAGGATGCGAAAACCTGAAAGAAATTCCAGATCTTTCAGAGGCCACCAAACTCCAGAGATTGGAACTCAACGATTGCAAAAGCTTGGTTTTTCTTCCATCTTCAATTCGTAATCTCAATGAACTCAAGGTGTTGCGCATGAGTGGATGTACAAGGCTCGAGTTTCTTCCGTCAGATGTCAACTTGGCATCTCTCAACTATCTTAATCTCACTGGATGCGCAAGGTTGAGAAGTTTCCCTCGGATTTCAAGTAACATTTCAAGGCTCTTACTAGGTGGAACTTCCATAGTAGAAGACGAAGACTGTTTCTTCATTGGCAACATTTCTGGGCTCACTGAACTTGTTTGGAGTGACTGTCCTATGAGATATATGCCTTCTGACTTCTGCGCAGAATATCTCGTTGAACTCATAATGCCAGGTAGTAAGCTTGTGAAGCTATGGGAAGGAGTCCAGGTAACATTCACGTCAAACCATTGTTACTATTTTCTTGCTCAATAAGAGGCTTGTTTTGACCTTCCTTTTTATGCTAAAATTATACTATGAATCATTAAGACTGCATGCACAAAAGTAGAGAATATAAGACTTAACAATATTGTAGCAACATCGCCTAACAAAAATACACAATTAGCACAAAAACTTGTTAGTGAGTAACAATGTGTTTTTTTTTTTTTTCTGTTTCAGTCGCTTCAGTACCTTAGGAGGATGGATTTGTCAAGAAGTGAAAGCCTGAAAGAGATTCCAAATCTTTTAAAGGCCACCTGTCTGGAGTATTTGGATTTAAACGAATGCAAAAGTTTGGTGATGCTTCCTTCTTCAATTAGGAATCTCAACAAACTGAAGAAGTTGAACATGAAAGGATGCACAAGGCTAGAGGTTCTTCCACATGATGTTAACTTGGCATCTCTCTGTCACCTCGATCTCAGTGGATGCTCAATGTTAAGAAGTTTTCCTCAGATTTCAACGAGAATCTCACTCCTCTCTCTAGACCACACTTCGATTGAAGAAGTTCCTTTTTGGATTGAGAAGTTCACTGAGCTCACTACACTCACCATGAGTGGCTGCAAGAGGTTAATAAACGTAGCACCAAACGTTTTTAAACTGGAATGTCTTGCGTTGGTTGACTTTTCAGAATGTGGAAGCGTCAAGGCGTTCAGTGATGCAGGTATGGTCACCACTGTTGAGCAGTTATCACAGCCCAATGATGCTTCCTTACCTCTTAAAATATTGCATCTGGGTGGTAAAACCGTGTGGCAGAAGTTATTAACAGTATGTGCAAAGAATTGTGAATCTCTCCAGATTTTATCTCACCCCTTCCTCAATCCAATGAGTCGTCTTGAATTCTATAACTGCTTCAATATGGATGGAGATGCGCGGGAACTCATTCTGCAATCAGATTTCGACTATGCCATCTTACCCGGTAGAGAAGTGCCAACATATTTCATGCATCGAGCTGGTGGAAGTAACCTAGTTATCTCTCTACCTCAGAGCTCTCTTTCTCAAAAGATTTGGGGATTCAAGGCTTGCATCATTCTTGAACCCCCAACTGACCCCAAGGATCGTTCTGTAAACATCGGGGTGCGCTGCTACGTCAGAGGCAAAAGCGGTGTGCATCATTTCTACATTGACGTGGACTCATGTAAGATGGATCATCTGGTTATGTTCCACTTCGGGTTCCCGCTAGGAGAAGTCTATTGTCCTCAATCTAAACTTGACTACAACCATGTGGAGTTTGAGTTTTTCCTCCATAACTATGCTTGTTCTTGCGTGAGATTTGGGCCTGAACGCTACACGCAAACTTGTCCCTTGTCTCTGGAGAGGATAAAAGGATGTGGTGTGAGAGTCTTGAATCTCTCTCCATCACCAGGTGGAGCTGCTAGCGGTTCTGAAAGTGAATACAATCAACAGTGTGGAGAAAGATGTGATGAAGCGACTGAGAGAAGCAAGAAGCGAATGCGGGTAAGCTTAAGTTTAAACTGATCAGTAAATCACGAAGCCTGTGTATTGATCATTTGATAACCGAACAACAAGATACAGAAACGACTACCATGGATTATTCATTGTCTCCGTAGAAACTCTACTTCCTAAGGTAACTGAAACATCTTACTATTCTGTTTTGTTCTGTTTTATGAATCAACTTGGGATCGTCCATGGCAAGATGATTTTATTGGAGAGAACTTTTTGAGAACAAGAACTTGCTTTACGGCTCAAATTAGAACCCGTTTACATCTCCAACTCTGGAGCCAGAGATTGTTTGTAATTTCTTCTTTCGCAGAAGGCAGAACCATTCTGTTCTAACTTCCTCTGTTTTCGCTTCTTAGAGAAATTCAACTTAGCAGATTCTAAAGGCTGTGGATTTGTGAGTTTAAAATACTTGAAACATGATAGTCTTGATATATCTCTGTTGCCAACGAATGAATGGGAACACAATGATATCTTTTGTTTTTGGTTCGGAAACTTGTCTCATAAGCTTTCTATATTATATTAAGCGAGGCAACCAACTAATTTCGTTGGGACTGAAGCTCACATAGTGGCAATGAATTCAATGCCGTGCTTGAAATCTGAGAGGATGTGATAATTAATAGTAGGGATTTTGGGGACTTCAGAAATTGGTAAGAGTACGACCAAGAGCTCTAAACTGAGTAGTGAAAATGATATAGAGAATGCAGAATCGGTCTGAGATTTTTGGGGCCAGAGAGAATTTAGTAAGAATTTTGATTAAGAAATATTGGAGACCTATGTCTATGTATATTAACTCTTAAAAAAATTATAACTCAAGAACAATGTTTTACTTCGCCCTAGACCAGCTCTGAGAAAGTGGGAGATGCACCAAGCGAATGAGAGTAAAACTCTGCCATAAATCTAACTAAAAGAACATACATGCCAACGTCTATGTTACCAAAGCTCTTTTTTAAAACAATGAATAAACCAAAACAAAATGTATATCACAAATGTACAAGAGAATTAACAACAAAAAGTCTTTCAGCTAATTTTACATAGCAAGACCCTCTTCATCAGCAACATCTGGATCACTATTTCAATAACGTTTCCTACACTCACAGAAAAATACTGTGAACACAACATAACTCAGCCCCCATACATACAAACCAGTCTCCTTCGCCAGCTTCTCCATCCCATGACCAATGAAACTCGACAGAAACACCTACACACCCGCCAAAGCCAATCCTGTTATCCTCCTCCCTTTCATCAGAGCCGCTCCTTCTTTAACCGTATCTTTCTTCTACTACAGAGATGACAAGGCCAAGCCCTGTTATAGCCATTATGTATACGACCTCAATGCCGAGACAGAGAACTGTGATG

>.::GWHANRE00000018:24980646-24987677(-)
CTCTCTTAATCATCGAAAACCTTAAACGAATTTTTTACTTGCTTGTTACGATACCTTAATCTCAAAACCCCATCATTGTTTTAGTTAAATATTGATCTTATAAAGATAAAGTGTAATCGTCTCTGTGGATTCGATCCTAAAGTGCTACATCGACATACCATTTGATTGTGGTAGTGTGCACATTAAGTTAATTGGTGTGTGTATACACGTAACATAAGGTATCACATCATCTCAGTCATCAAAGCTGGATTTCTCATCTGCTGTCTGTGAAGTCAGCATCGATCACATCATCACCACCTTGCTTGCCGATGAATCTGCTGATGAATCACCTTCTCCTCCAGGGGAAGGACCTGCAGCTCCATCACCAGGCTGGTTGTGCATAGACTGACCAATCTGCATCACTTCTTGGTTAAGAGCAGCCATCGTGTCCTTGATTTCTTGTGTTGATCCGCTACCAATCATGTCTTTAAGCTCTTGTAGCTTGGGCTCCACCTGGAATCGTCTCTCCAAGTTCTTTTAGTTGCTTCTCTGTCTGGTAAACAACAGAATCCGCCTGGTTCTTTGTGTCGATTGCATCCCTCTTCTCTTTGTCATCTCTGGCAAACCTTTCTGCTTCTTGCACCATTTTTCCCTACCTGTAACGTTCATTCACACTAACATTTGTTAGCACATATATCAATATTACCGAGAATGTGGTTTGGTTTGTAAACTTAGTCATAACAACCCAAGAGTTTAGACTGTAAGAATAAGATAGACCGATTTATATTATAACTAAATGTAATAACAGGGGGAACAAATATGATAAGTGGTGATTCAGTTATCTTTAAAGATATTTGAAAATCTATCTCATTGAAAGAAAAAAGGAAAAAGGAAAAAAGCAAAAAAAGCAAAAGGTTTCGACATCATGCATGATAGGAGGCCCACTGATTTTGCTAATTTCGAGTGGAAAAGTGCTACCTCTGTTTCCACAAAGCTATCTTTCTTGCTTGTTCAGTCAATAGGGTCAACAGTTATGCGTTTGCATATTCAAACTTCAAAGAGACTCTATCTTTGTTAACTCATCCTCCTCACTAGAAAGTAGCGCTGAGATCTTGATCCTGTCTTCATCTTACTAGTATGGATTCTTTTTGTTCTCTTACCAATGTTGCTGCTTCTGCTGCTGCAATATGCTTCTTGGCGCTGTTGTGTACAATAGTTTTCATCAGAAAATCCAGATCTCATCAAGAAAACGAAAGAATGGCTTCTTCTACAAATGATTTCATCAGAAAATCCAGATCTCATCAAGAAAACGGATCAATCGCTTCTTCTGAAATTCTTTTCATCATAGAATCCGAATCTCATCAAGAAAACGAAACAATGGCTTCTTCTTCTTCAACTCTTTTGGACCCCCAGTCTTCTTTGTCACACAGTTGCTTACACCATGTCTTCCCAAGCTTCCACGGGGCTGATGTCCGCACAAACTTTCTCAGCCACATTGTCAAGGAGTTCAAGAGCAAAGCAATCGACCTATTCATTGACAATGATATCGTGAGAAGTAAGTCTATCGGTCCTGAGCTCATAGAAGCTATTAGAGGATCTAGGATTGCCATTGTATTTCTCTCGAAGAACTACTCTTCCTCGACATGGTGCTTGAACGAGCTTGTTGAGATCATGCACTGTAGAGAAGAGTTTGGTAAAACTGTGATGTCCATTTTCTACGAAGTGGATCCAACTGATGTAAAGAAGCAGACTGGCTATTTTGGGAAAGTCTTTGAAAAAACTTGTGAAGGAAAAACAGAGGAGGAGATCCGAAGATGGAAACATGCTTTGGCCGAAGTGGCTCAAATCGCAGGTTTCCATTCATCAAACTGGTTCGTCCTCTTCTTGATGCCCACTTGCTCTTAATCTTTCTAACACATCAACGACCTCTGTATATATATTTCTAGCTTTTAAACAACAACCATCCAGAAAGTTGTTTTAAAAAAAAAAATGTGTATGTGTTGAAGTATGTAGATCGAACTAGTGTTGTTTTTTTTCTTTGATATATAGTTAGTATTCATACAAGTATGAGAATGTCGGAATATATAGCAGTATGTGAAAAAATTTCATGACAATATAGCCGAACTGTTGAGCATCTCCTTAACTTCTTCAGGAAGAATGAAGCAGAGATGATTGAAGATATTGCCACTGATGTTTCGAACAAGTTGAACCTTTCCGCACCATCCAATGATTTTGACGGCTTAGTTGGGATGGAATCTCGTATGGCAGAATTGATGCCGTTAATGTTAGAGCTAGATTCGCATGAGGTGCTAAAAATAGGGATTTGGGGTCCGCCTGGGATTGGTAAGACCACCATTGCTAGATATATATTCAACCGATACTCTCGATATGTCGATCTGAGTGTCTTTATGGATAATATCAAAACAAAGTATGCGAAAACGGCTTGTTCTGATGACTATAGTGTGAAGTTGGATTTACAGAAGCAGTTTATGTCTCAACTAACCAATGAGAAGGATATCAAGAATTTTTCACATTTGGGAATTGCCAAAGACAGGTTGAAAGACAAGAGCGTTCTTGTCATCCTTGATGATGTGGATCGGCCAGTACAAGTGGAAGCAGTGGCAAAAGAGAATAGTTGGTTTGGTCACGAGAGTCTGATTATCGTCATAACACAAGATCTAAAGGTTTTAAAAGCAAGTGGGATCAACCATATCCACAAGGTGAATTTACCATCATATGATGAAGCTCTGCAAATATTCTGCATGCACGCTTTTGGTCAGAGATACTCTAAGGATGGTTTCATAGAGCTTGCTTGTGAAGTTGTGAGTCTTGTAGAAAATCTTCCGTTGGGGCTAAGGGTTATGGGATCCTATTTTCAGGGAATGTCTGAGCAAGATTGGACAGAGGCACTACCAAGGTTAAGGACTCACATTGGCCGAGATGGAGAAATTGCAAGCATTTTAATTAGTTATGATTCTTTATGTGATGAAGATAAACATTTGGCTCTGCATATAGCCTGCTTTTTCAATGGTGAATCAGTTGATATAGTGGAATGCTGTCTAGCAAAACGTTTTTTGGATGTGACACAAGGGCTTCGAGTCTTAGCTGAAAAATCTATCATATCTATGAAATGGGGGAAAATAAAAATGGCTGAGTTGCTAGTCCAGTTGGGAAGAAAACTTGTGCGAGAACAATCGGTTAGTGAGCCTGGGAAACGCCAGTTTTTAAATGATGCAATTGGTATTGAAGAAGTGCTTAGTGATTATAAAGCCGTAAGTTGTGACTTTGATATCTTTATTGAATGAGTTCTACAAATTAGAGATTTGTTTAATAACTAACCATCTTTATTTATGTTTCATTGGGTATTTTTACAGGACAATAGCAGCGTCATAGGAATAAATGATGAGACTTGTGGAGACATAGAATGTACAAGTGAAAGAGCCTTTGAAAGATTGTCTAATCTTCAGTTCTTAAGAATCCATGGCGATGGCATTAATCCGCGAAGTATGAACCACATATCCCAAAAACTTAGAGTACTATGTTGGTCGAGTTTCCAGATGACATGTTTTCCTTCGAGTTTTAATCCAAAGTTCCTAGTCAAACTAGAGATGCCGAATAGCAAGCTTGAGAAATTGTGGAAAAAAACTCAAGTAAGTAATATTTTATTTTTGAATATAACTACGCAAGTTAACCAATTTTTCTTATGTTTTCATAATACTTGTATCAACAATGTTGATCTTTGAGTATTTGTCTTTACAGCTGCTCAGCAATCTTAAGCGGATGGATTTGAGTTATTCAAGAAGATTGAAAGAACTTCCAGATCTCTCAACTGCCACTAATCTATATGACCTGGATCTCTCATATTGCTCAAGTCTCGTGAAACTCCCTTCTTCTATTGGGAATGCAATTAATCTCAACAAACTGGATCTTAGGTTTTGCTCAAATTTGGTGGAGATCCCTTCCTCTATTGGAAATGCAGTCAATCTGGAAATATTTGATCTCCATGAATGCTCAAGTCTTGTGAAGATTCCTTCATCTATTACAACAATCGCTAGTCTCACATCTCTTACTCTCCATAGTTGCTCAAGTTTGGTGGGGCTTCCACAGAACATCGAGACAGTCACGGAACCCCATCACATTAATCTCAATGGTTGCTCAAGTTTGGTGAAACTCCCTTACTCTATTGGGAATGCAACTAAGCTTGAAGAACTGGATCTCAGTGGTTGCGTAAGTTTGGTGGAGTTACCTTTCTCTATTGGGAATGCAATTAATCTCCGGAAATTGGATCTAACATTTTGCTTAAGTTTGCTGGAGCTCCCTTCCTCTATTGGGAATGCAACTAAGCTTGAAGAACTGGATCTCAGTCATTGCTCAAGTTTTGTGGAGTTACCTTTCTCTATTGGGAATGCAATTAATCTCCAGAAATTGAATCTCAGTTATTGCTCGAGTTTGATGGAGCTCCCTTCCTCTATTGAAAATGCAATTAATCTCCGGAAATTAAATCTCAGTTATTGCTCAAGTTTGGTGGAGCTACCTTCCTGTATTGGGAATGCAGCTAAGCTTGAAGAACTGGATATCAGTCATTGCTCAAGTTTGGTGGAGATACCTTCCTCTATTGGAAATGCAATTAATCTCCAGAAATTAAAAATCAGTCATTGCTCAAGTTTGGTGGAGGTACCTTTCTCTATTGGGAGTTTAATTAATCTTGAATTATTAAATCTCGAAAATTGCTCAAGTCTGGTGAAGCTCCCTTCCTTCATTCAAAATGCAGTTAGTCTTCAGGAATTAGAACTTAGTGAATATTCAAGTTTGATGGGGCTCCCTTCTTCAATTCAGACTATAAATAATCTTCATGAATTGACTCTCAATGATTGTTCAAGTATGGTGGAGCTTCCTTCCATTATGAGAAACGTTGGTAGATTTTTGAAATGTTTAAAGTTAGAGGTTCTTCTGGATGACATTAACTTGGAATCTCTTGAAGTACTCAGTTTCTCAGAATGCTCTTTGTTGGAAAGTTATCCTGAGAGTCCCACATACATTCAAGAGCTTGATCCATGGATGGGGAGGATATCTCGTCTAACACGCCTTGTACTAAGCGGAATGAAGAATCTGGTATCACTCCCGCCGCTTCCTGATTCGCTGTTTGTACTAGAAGCAGAAAATTGTGAGTCCCTGGAGAGACTAGGTTCCTCCTTTCGCAATGCATATATGATGCTCAACTTTCGTAACTGCTTCAAACTAAATCAAGAAGCCAGAGATATCATCAGCCGGACATGGACCAGTGCTTATGCAGTCTTTCCCTGTAGAAAAGTGCCTCAGTGCTTCACTTACAGATCTTGTGGGAGTTCCGTAAAAGTGAAGTTGAATCAACTGGCTCTTGGCATATCAACCAAATTTAAGGCTTGCATATTATGTGCTGATTCGGACGGAGTTAACTTTCCACCTTTGTCACAAGCTTCTGTCTGTTGTAGCATCATGTCTGGGGGAAATGCTCGCACTGCTTGTTATAAAAAAGTAGGACGAGTTTCGTCGGGGCATCTGTACACATTCAGGGTTGAGATTGAAACAGAGGAGGTGACTTCCCCCGAGCTTGTTTTTGAGTTCGAGATCCAGTTCGGCAATGTAAACTCCGAAACATGGGAGATAAATGAATGCGGGATACTTCAAATCTTGGAGGTCCCTCATGATGATAGCCATTATTGAGAGCTTCGAAGATTGCTTTAAAACCTAAGTAAGACAGAAGCATTCGGAGATTGACAATGCGAAATTCCCAGACAAAAGTATCTTTTTGTGCTTTTAATCCACGAGGAGCTGCTGTTGGTGAAGCAAACGGTCGTCTCACATTTGGTCATGACATCTTAGCCTCCATCGCAAGGTATCGCCCAATTCTTTTGGGTCTTATTTAAAAAACAATATGATGAATGTTTTATGTGTGGTCGCAAAGCGTTTTCCTCTGGAAGTACTCTTTGTAACTTTGTTCTTTATTATTTTACTATGGGTTTCCGGGCGCTACGCGCCGGTTTTCTAATATTAGTTATGTTTTAAAGTCAACGGATTAATTATAATTATAATTTTTATATGAATTTGATATTTAGGTTTTTCACTGGATATTACGTAGCATTTATATAAATATGTTAAATGTCATTGATTAGAGAATAATTGGTTCATAGCGGAAATCAAATACAAAACCAATGAAGCGAACATATGTTAATGAATAGGTATGTGCACATTTATCCGAAACCGAAGAACAAAACCAAACCAAAAAAAGTTCAGTTCGGGTTTGGATCCTACCAATTATCGAAGCGATCTTATATTTCTAGAACCAAGGAACCAGAACCTAACTGGAACCCAAATTTCTAAAATAAAATTTATAGACTTATAAATATCAACTATATTTTGTTTTAAAATAATAAAATAATTCAAAATACTATTTAAAATCTGAAATACCCGAAAACTGAATTACCAGAATAATTTTGCTAAACCATACCAATTTTAAATTAATCTGAATTATCTAAATTTTTATTCGAAAACCCGAAAATCTGATATTTAATCCAAAACTTGAATTTTATGACTTTTTAACCCGAATTAACCAAAAATCCGGAACCAAATGGGATCTTAATTATCTCGGATATTATCTGGTTTATAACTTTGTTACCTGAACGAATCGAGGACAAAAAAATTAAACCAGAAACGAACGAAATTTTCTTATCCTAAATGCTTAGGACCGAGAACCGAATGCTTGGGACTAATCATGAGACTTCCCAAGTCTGCCATCTTTCCATTTTAAAATGTCTTTTAAAACGTTATAATTAATTGGGTTTGATTGTAACTGATTTTTGCGGTTGAATTAAAACAATCTTACAAAAATAAATAAGCCAAATCTTAAGGAAACAATTAGCAGTCTAGAAGTCATCACACTGATGCCCCTCTGTCTACCATAGTTATACAATACTCATAAATCTATGATGTATATATGTTACGCTTTAAAAAAGATGAAGAGGAAGCTAATATCTGTATATTTTATTTATGCAATACCAACTGTGTGTATATAT

>.::GWHANRE00000018:25002747-25007584(-)
ATTGGTCACAAGCATCGGTTTGTTGTAGCATCATGTCCAGAGGGAATGCTCTCACGGCTTGTTATAGAAGCCTAGGACGAGTTATTCCGGGGCATCTGTACACATTCGAGGTTGAGGTTGAAACAGGGGAGTTGACTTCCAACGAGCTTGTTTTTGAGTTCGACTATTCACTTATAGAGAAAGGCCCGAAGAATGGGAGATAAAAGAATGTGGGATGCTTCAACTCTTGGAGGTCCCTTCCCTTCATGCTGGAACAAGCCTTGAAACCTAAGTAAGACAGAAGCATTTGGAGAATAACAGTGCAAAATTCCCGGAGCTTGTTCGTGAAGATGATGGTGACAACAGACAAAAGTATCTTCTTGTGCTTTTCATCGAGAAGGAGCTGCTGTTGGTGTAGTAAACGGTCGTCACATCTGCTCATCACAGCTTAGCCTCTATCGCAAGGTATCGCCCGTCTCTTCGGGTCCTATTAAAAAGAAATGCTGAGTGTTTAATATTGTGGTCACAAAGCGTTTTTCACTCTGTAATTTATCGCCCGTCTCTTCGAACTCAACCTTTGGAATTTATCCCTCTTCTCTTTGTCATCCTAATTCGCAAACCTTTCTGCTTCTTGCACCATTTGCTCTACCTGTAACATTCAATCACACCAACATGTGTTAGCACAAATATCAATATTAGCCAGAAAGGAAACATTCTTTTACAAAGGCTCTATAAATATCAAACTGAAGCGGTCTGGTTTGGTTTGTAAACTGTACGCACCTCATCCTTGGGAAATGTACTGGCACCAGTAATGGTTTCTTTCCGGTGCCTCTATCACTAGCACTGACTGAGAGGATTCCGTTAGCACACCTGCATGTTAGGTAGATCCACTACTGACTTTGTTGGCCCACAAAATATTGCGTGGAAAAAGTGATACCTATGTTTCCACGAAGCTAGCTTTCTTTCCTTTTAAGTCAATTGGATGAACAGTTCCGTTTTGGTATATACAAAGAGTCTCTCTGTTTGTTAATCTTCCTCCTCGCTAGAAAGCAGCTCTGAGATCTTGATCCTCTGTTCATCATACTAGTATGGATTCTTATTTTTCCTTTACCAATCTTGTTGCTGCTGCAATATGATTCTTGGGGCTTTTGGGTACCATTTTTTTCTACAAAAAATCAAGATCCCATCAAAAAAATAAAACAGTGGCTTCTTCCTCTTCTTTAACTCTTTTGGCTCCTCCGTCTTCTTTGCCTCACAATTGGAAACACCATGTCTTCCCAAGCTTCCACGGGGCAGATGTCCGCACAAATTTCCTCAGCCACATTGCCAAGGAGTTCAAGAGCAAAGGAATCAACCTATTCATTGACAATAATATAGAGAGAAGTAAGTCTATCGGTCCTGAGCTCACTGAAGCTATTAAAGGCTCTAGGATTGTGATTGTCTTGCTCTCAAAGAACTACGCATCGTCGACATGGTGCTTGAACGAACTGGTGGAGATCATGAAGTGAAGAGAAGATTTTGGTCAAACAGTGATGTCTCTTTTCTATCAAGTGGAGCCAACTCATGTAAAGAAGCAGACTGGTGATTTTGGGAAAGTCTTCTTAAAAACTTGTAGAGGAAAAACAAAGAAGGAGATACGAAGATGGAAACATGCTTTGACGGAAGTGGCTCAAATTGCAGGTTACCATTCAAAAAACTGGTTCGTCCTCTTCACTCCCACTTGCTCTTAATCTTTCTAACACATCAATGACCTGAACAGCAGCCAACATGAAAGTTTTTTTTTTTGGTGCAAATGTTAAACCAACATGAAAGTTCATATTTTAAAAATGTGTTTGTTAAAGTATGTAGATCGAACTAGCGTTGCTTTCTTTCCTTGATCTACAATTAGTATTCATACAAGTGTGAGAATATCTGAATATATAGTAGTATGTGAATTTTTTTCACGACTGTATAACTTAATTGTTGATCATCTCGTTGTTCAGGAAGAATGAATCAGAGATGATTGAAGACATTGCCACTGATGTTTCGAACAAGTTGAACCTTTCAGCACCATCCAGTGATTTTGACGGGTTAGTTGGGATGGAATCTCAGATGACGGAATTGGAACCACTTTTACAGCTAGATTCAGATGAGGTGAGAAAAATAGGGATTTGGGGTCCGCCTGGGATTGGTAAGACCACCATTGCTAGATATTTGTTCAACCGACACTCCAAAGATTTCCAACTGAATGTCTTTATTGATAATATCAAAAGAAAATATGAGACAACAGCTTGCTTTGATGATTACAGTGCGAAGTTGTATTTACAGGAGCAGCTTATATCTAAACTAACAAATGTCACAGATATCAAGAATTTTTCACATTTGGGAATTGCCAAAGAAAGACTGGAAGACAAGAAAGTTCTTGTCGTTCTTGATGATGTGGATCGATTAGTACAAGTGGAAGCCATGGCGAAAGAAACTAGTTGGTTTGGTCCTGGGAGTCAGATTATCATCACAACACAAGATCAAAATGTTTTAAAAGCAAGTGGGATCAACCATATCCACAGGGTGAATTTACCATCATATCATAACGCGCTAGAAATATTCTGCATGTACGCTTTTGGTCAGAAAGACCCTAAGGATGGTTTCAGTGATCTTCCTTACAAAATTGTGAGCCTTGTAGGTAAGCTTCCATTGGGGCTAAAGGTTATGGGATCCTATTTTCGGGGAATGTCCGAGCAAGATTGGATAGAGGCACACCTTGATCGAGATGGAGAAATTGCGAGCATTTTAAAGTTTAGTTATGATTCCTTATGTGATGAAGATAAACGTTTATTTCTTCATATTGCCAGCTTTTTTAACGGTGAAAAATTTGATATAGTGGAAGGCTGTCTAGCAAAATGTGTTTCGGATGTGAGACATGGGCTTCGCGTCTTAACTGAAAAATCTCTCATATCTAAGTTTTTGGGAACAATAGAGATGGATAAGTTGCTAGTCGAACTGGCAAGAAAAATTGTGCGAGAACAATCGGTTAATGAGCCTGGAAAACGCCAATTTTTGACTGATGCAATTGGTGTTGGTGAAGTATTGAGTGATGATAGAGCCGTAAGTTAATGACTTTGGTATCTTCACTTAACGCGCTCTACAAGTTAGAGATTTATTTAATAACTAACCATCTTTATTTATGTTTCATTGGGTCGTTTTACAGGACAGTAGCAGCGTCGTAGGATTTACTGTTGGGACATTTGATGAAATAACATGGACAAGTGAAAGAGCCTTTGAAAGATTGTCTAATCTTCAATTCCTAAGAATCCTTGGCAAAGGCGTTAATCCGCGAAGTATGAACCACATGTCTCAAAAACTTAGAGTACTAATTTGGCATAATTTCAAGATGACATGTTTTCCTACAAGTTTTAATCCAAAGTTCCGAGTCAAACTAAAGATGCCGTATAGCAAAGCTTGAGAAATTGTGGGAAGAAACAAAAGTAAGTAATATTTTATTTTTGAATATACAACTGCTTAAGTTAGGCTATCTAACCATTTTTTTTCTTATGTGTGTAACTTCGAGTATTTGTCATTACAGACTCTAAATAATCTCAAGTGGATGGATTTGAGTTATTCAGATTGTTTGGAAGAGCTTCCAGATCTCTCTGACTGCCACTAATGTATATGACCTAGATCTCTCACATTGCTCAAGCCTGGTGAAGCTCTCTCAGGCCCTGTTCGTTTGTACATCGGGAAGATGCATCCAGATGGATCAGTCACATGGATCAGTCAGATGCTCTACCTGGGTGTTGTTCGTTTGTACATTTAGAAAGTATATCTAGATGAAGCATTCAGATGCAGCTGCGTTCGTTTGTTCATTTTTTTTGAACTTACATTTGCATCCAAATGCAGTTGATGACAAAATGACTAAAATAGACATGTATTTAATTTATCTATATCTTACTCTTAAATCATGATTATTATTTATATTAATCCTGTTAATTTTAATATCTTATCTAAATTACAATTAAAAAAATAATTTTAAAATTCTTGTTTTAAAATTCATAAATTTATTTTAATGAAAATAAGACAATGAAATTATAAATAATGACTATAATTTTGCAAATTTGATTAAAATATTTAAATAAAAGTCTAACAATTGTTTGATATATGATAAATTTTAACACACTAAAATCCAACAATAGTTTTGATATATTGATAACTCAAAACCAATTCCAAAAATAAATAAAGATAAGATAGTCTCAAAAACTTTAAATAGATCATGGTAAATAAAAACTTAAACATAAAAGGATAATGAGTTTGCATTATCAATTGGTCCAAAGGAAACAAAACTACAAACCCATACTAGAAGTGAACAGAAAAAAGCGGGAAACAAAATTACAAACCCACACGTGAGCTCCATAACAGCTCATCTTGATTCCAATCCCTTGTGGTCTCTAACTATCTCAGCAAACAACTGAAACAAATCCTTCTTCACAGCTTGCTTCTAGTCACAAAGAAGAAGTAAAAAACGAGAATAAGCATTTGCCACAAAGGGATCATCAATACACATTACAAAGCCCAAAGAGAGAGAGCTTCAAAAGACACCATCAAACAACTACTTATCAAACAACTTACATCTAGTATGGAAGTCGAAATCCTCTCGCCATCTCTTCAGTAATGGAATCTCGCATAGCTTCCATGACTCTATCTCCAGCTGGTACGTATGCAACATGATCATCTTCATCCCCATGATGTTCATATTCTTCCACTCTTTCCCAATGTGCAAAATCACAATCCTCATGGTTTGAATCTCTTATAAAATTGTGGAGAGCCATTGTTGCTGTCACAATCTTCACCCATTTATTCAGCTCATACTTTGGGTGCTTCCTGT

>.::GWHANRE00000018:25043156-25055088(-)
CGATTAAGAAGTTTGAGGAAGCGGTGGACTTCCTTGGGATGTCCGAACACTGAAGAGCATTCGGCATAGCCTGGCAAAGCACGAGTTTGATTAACATAAGTAGTGGATCAAGTTTGATGTCATCAAGGTGGAGTTTGTTGGGATTCATCAGTGGCTACGTCAGAGAATCCGTCATGGACTGCAAGATTTGGTGATAAAAATTAAACAAGATTGAGTAACTTAAACCAAGACAAGGACGTTATATTAGGAAAATGAAATGTCACTTTTATGGAGATATGGAAGTCGGCAGGATCCTGGAAATATTACTTTCATGGAGTTATGGAAGTTGTAAGTATTTCGGAGTATTTCCTAATAGGTTTATGGAAAGAGACGAATGCCTTAATCCGACTAGGTTAACCTAATAGACTCCTACTATATAAGAAGAGCTCGTGTGTACTCTCTTTCTCCTTTGTCCCAAAAAAGACCTAGTTTGGTTTGTGAGATTTGGTTGTGAGAGAAAGAAATGTTCTATATTCTTTGTACTTGAGATCATAGTGGATTGCCTCTTACTAGTTTCCAGTGGACGTAAACCATTCTAGGTGAACTACTGGGTAAACATTTTTTTGTGTCCATCTTATATCTTTTCCTCATTTTTCTTCCTATCTCTATTATTCTAGAAACTCAACTCTATTACTTACGTTGTCGAGTTCGTCAGAGAGTGCATCAGCGAATTTGTGTGTTTGATTCTGGTTCCTGAGTCAAACAGCTTTGCTGTTGTGGTTTCAACATCGTTGCGGATGATTATAGATACATCAAACAGACCGATTTATAGAAACAAACATGTCTAAAATAGAATCGTTGGCCCAACCATTTAAGGCCAAAATATTTACACTCTGAAATCTGAATCGTTATATACCTAATTGTAACAGGGGGAACAATGATGAATGGTGATCCAGTAATCACCATGCATATTTAAAATTATATCTCTTGGAGAAAAAAAACAAAAGAAAAGGTTTCGGCATCCTTATAAGAATGGTGTTGCGCCTGCATGATAGGTAGAGAGACCCACTGATTTTACTGCCCTGCAAATTGGCACCTCTGTTTCTACGAAGCTAACTTTCATATATCTCAGTCAACGGGGTCAACAGTTATGTGCTTGTATATACAAGTCAAATAGTACCATCTCTCTCTTTGTTAATTCTTCCTCCTTATCTAAAAACCTCTGCGATCTTTATCCTCCACTCATCATCATACTAGTATGGATTCTTATTATTCCTTTACCAATGTTGCTGCTGCTGCAATAAGCTTCTACGCCCTTTTGGGTACAATGTTCTTCAACAGAAAATCCAGATCCCATCAAGAAAACAAAACAATGGCTTCTTCTTCTTCTTTAACTCCGTTGGCTCCTTCGTCCCCTCACAATTGGAAACACCATGTCTTCCCAAGCTTCCACGGGGCTGATGTCCGCGAAAACTTTCTCAGCCACATTGTCAAGGAGTTCAAGAGCAAAGCAATTGACCTGTTCATTGACAATGATATAGAGAGAAGTAAGTCAATCGATCCTGAGCTCCTAGAAGCTATAAGAGGATCTAGGATTGCGATTGTCTTGCTCTCGAGGAACTACGCTTCGTCTATATGGTGCTTGAACGAGCTTGTTGAGATCATCAAGTGCAGAGAAGAGGTGGGGCAAACAGTGATGTCTCTTTTCTATCAAGTGGATCCAACTCATGTAAAGAAGCAGACTGGTGATTTTGGAAAAGTCTTCAGAAAAACTTGTAAAGGAAAAACAAAGGAGGAGATCAGAAGATGGAAACATGCTTTGACAAAAGTGGCTCAAATCGCAGGTTTCCATTCAACAAACGGGTTCGTCCTCGCCCTCTATATATTTGTAGTTTTTAAACAGCAAGCATCCTGAAAGTTCATATTATATAGTATATTTTTTTTTAATGTGTATGTGTTAAAGTATGGATCGAACAAGTGTTGCTTGCTTTCTTTGATCTATAGTTACTATGAATACAAGTATGAGAATATCTGAATATATAATAATTAGTATGTGAAATGTTTTCATGACTATATATTTTAGTAACTCAGATGAACAGAAAAAGGGACTTCTTCCTCAAGAAAACATGGAGAAAGGATGAGATCATGGAAGAAGGAATAAGACAAAATATGAATACTTTCTGTTAAAATTAACGTGTGACCAAATGAGTCACTATATACACTTGAGTTGTTTAGCTAACCGGAACAAACCGGGTGTAATATATACAATAGACTAATCCAAATGTAATTCAATTTCTATAAACCAATATTCCCCCTCAAGATGGAGTGAAGATATTGATGAACTCCATCTTGCTTAAGATATGTCGGAAGGGACTCGGGTATAAGGGTTTAGTCAGAATGTCAGCCAGCTGGTTCTCCGAACGAACATGAAGCGTCTTGATCATGCCTGAGACAACACGTTCACGAACGACATGACAATCACGCTCAACGTGTTTTGTCCATTCATGGAATACAGCATTGTTGGCAATGTGAATAGTTGCGGTGTTGTCACAATAGAGAGGAGCAGGGCCAGGGCAAATAAGAGATCTTCAAGAAGATTACGAAACCATATCATTTCTCGGACGGCTTCAGACATGGCACGATACTCGGATTCCGCAGATGAACATTAGACTGTGTCCTGTTTGTTTGACTTCCAAGTAATGAGCGCAGAGCCAACAAAGATACACATACCTGAAATGCTGCGACGAGAATCGGGACAAGAACTCCAAGAAGCATCAGCGAACGCAAAGAGATGCAGATCAGAACTGGCAGAATAGAAAAGTCCTTGACCAACTGTTCCTTTGAGATAGTGAAGAACTTTGTAGGCTGCGTGAAGATGGGGAGCACGGGGAAGCGCAGTGAACTGACATAACCTATGAACTGCAAACGTGATGTCAGGTCAGGTAAATGTCAAGTAAAGGAGCTTCCCAATCAGCCGACGGTACACTTCAGGGTTTTCTATTAGATCACCACCTTCAGAAGAAAGCTTGACGCTAGGATCCATAGGAATTGAGGCTGGCTTGCAACCAAGTAGACCCGTTTCTGTTAGAAGATCCAAAATATACTTCCTTTGACACAGAGTAATCCCATTAGAGGAGCGAGCTATTTCGAGCCCCAAGAAGTAACGAAGTGTCCCCAAATCTCTGAGTTTGAAAGAAACTTCAAGAGCTTTCTTCAACAATGCAGTGGCATGATCACAACTACTGGCGATGATTATGTCGTCCACGTAGACTAATACAGCCATGTAAACGTTGCCGGAGTGTTTGATAAAGAGAGTATGATCACCAGAGGAAGTTTTGAAACCCAACTGATGCAGAGAAGCAGAAAATTTCAGAAACCACAGGCGAGAGGCTGTTTAAGTCCGTAAAGAGATTTCTTGAGTTTACAAACTGCGTTTGGTGGGAAAGATTCCCCTTGTCTTGGAGAGTAACCAGGTGGGAGAGTCATGTATATCTCCTCCTCTAAGTCTCCATTGAGGAAGGCATTAGAGATGTCGAGTTGAGTGAGAGACCAACCTTTTGCAGCTGCAACAGCAATGAGGAGTTTCACAGTGGCCAGCTTAACCACAGGGGAAAAGGTCTCAACATAATCCAAGCCTTCTTGTTGAGTGTAACCTTTAGCGACGAGGCGTGCTTTGTATCTTTCAAGAGTACCATCTGCATTGAGTTTGATCTTGTAAACCCACTTACACCCCACTACCTTCTTGCCTGCAGGAAGAGAACACACAATCCAAGTATTATTTTCTTCAAGAGCAGTTATCTCAATGCCCATTGCATCACACCACTCTTTAAGTTTGCAAGCTTGTGCGTGAGAAGAGGGTTCATGAATGCTATTGAGTGCATTGATGAAGATCATATACGGATCTGAGAGAGTATCATAAGACAGAACATTGGAGATAGGGTGGTCCTTAGATAACACTGCAGATGAGCAGTGATAATCCTGAAGATGATGCGGTGGTTTAGAGACCCGTTTTGTTGGAACAGACACCTCACGAGGAATCACCGGAGGAGTAGAACAAGAAGCAGGTCCAGAGGATTCTGTAGATACAGAGAGCCGAGGAAAGAAATCCACATAACCAGTAGGTAGAGACGGTTTGAGATAAGGAAACAATTTCTCATGAAACACCACATTTCTTGAAATGAGGACATTGTTGCTTTCGAGATCAAGAAGTTTATAACCCTTGTAGCCTGAGGGGTAACCGAGAAACACACAAGCACAAGCTCTGTCTTGAAATTTGTGGCGTTGTTTAGGAGATGTGCTTGCATAACAGAGGCACCCAAATGTCTTTAGGTGAGAATAATCTGGAACTTTGTTAGTAAGCATATCATATGGAGTCTTGTTGGAAATGACTTGAGAGGGTGTTCGATTAATGAGGAAGACTGAAGTGAGAACACAATCTCCCCATAAGCTCAATGGAACACCTGATTGAAACATCAGTGCCTGGGCAACGTTAAGAATGTGCTGGTGCTTTCTTTCAACAACAGAGTTCTGCTCAGGGGTTTCTGCGCAAGAGTGATATGAGATGATTCCTTTGGCTTTGTATAAAGCATCAAAACGTAGTTCAGGTGCGTTGTCCGAACGAACTGATTTGACTCGCGCAGAATACTGGGTCTCAACCATTTGAATGAAGTCTGGAAATACTGTAAGAACGTCACTCTTCAACCTGAGAAGATAGACCCAAGTGACTCGCGTATGATCATCGACTATGGTGAGAAAGTAACGGTATCCTTCTGAAGTTTGCTCGGAGAAGGGACCCCAGACGTCGATATGAAGTAAGTCAAAAGGGTGAGAACGTAGCTTGGGATTTAAGGTGTATGACAGCTTCTTTTGTTTAGCACGATGACAAATATCACAATGCAAAGATCCTTTATTCTTAACTTTCGAAAATCCAAGTACATCACTGAGAAGTGCAAGTCTTTTAAAAGAAGTATGACCAAACCGTTGATGCCAAACAGCGGCATCAACAACATCATTTGAATGAAAAAGGGAGGCGTCCAAAATGGTAGAACCTTCATCTTCAAGATCCAGAACATACAAGTTTGCGGTCCTTCTACCTCTGCCAATCATCGACCCCTTGGAAGGATCCTGTATTTCAAACAATCCAGAGTCAAAGATCACACGAGCACCAAGATCTGAAGTTAAGCAGCTGATACTCATCAGATTCAAACGGAATTCTGGAATAAATAGAACATTCTCGAAGGTCAGACTTTTAGTAAGCACTATCTTGCCCACTCCACCAACTTTAATTGAGGAACCATTAGGAAGATTCACAAGAGGATGCACAGATGTGTCAAGAAGAGTAAAAGAGCTACGATCATGAGAAACGTGATGAGTAGCACCAGAGTCAATGATCCATGTTTGTTGATCAGTAACGCAGTTAGCAAAGCTCAAAAGACCAACAAAACGAAATGTGGAAGATGAGAATGAAATACCAGACGGGTCATGCTGTTGAACTGCAGATGCAGAAGCTGATTCAGAGGGCTTAGTTTGGAACTGAGAGCTGAAGTAAGCGATGAAGTTCTGTATCTGGTCCTTGTTCAGTTGACCAACGAGATTATCCAAGCCAGAGACAGGAGAAGGTTGAGCAGAGATACTAGCAGCCACTGCGGTGGATTTGGATTTATCATAGCTTGGTTTCCCTTTCTTCCAACCAACAGGGTAACCATGTAGCTTGTAGCAACGGTCAATAACATGACCAGTGTTGCCACAATGAGAACAGATGGCGCTTGACTTCTTGTGAAAGGCATTCAAAAACTCCAGCTTGTGAGGTGTTGATATCACTAGGAGGAGCTGTGCTAGCAGACGAGGTCAGTGCAGAAGACTGTGTGGTGTCGTGACTAACATGGAACGCAGATGGAGCAATCACAGAGTTGAACTGGCGCTGACTGTCATCTTGATCGAGGATGTTGCAAATCTCAGAAAGATCAGGTAAGGGTTTCTTCATAATGATTTGACTACGAATGATAGAGTACTTCTCATTCAAGCCAGACAAGAACTTTATGATGCGTCCCCTCTCGACCTTCGCCCTAGCAGAACGCTGACTGACACAGTTAAAGGTGTTACAACACAAGCACATCTCAGAGGGTTCAGCACCATCAAGGTTGTCCCATAGGGTTTTGAGGGTTGTGTAGTAACTAGAAAGATCCATAGAGCCTTGATGAAGGTCTTGGATCTGCTGTATCAGCTGAAAGGTGCGAGGCAAGTTGGTCTTGTGAAAGCGATTGTGCAAGTCATCCCAAATCTCAGTGGCATCATCAAACGATAAGATACTACCGTAGATCTTCTTAGTAACAGAGTTAAGTAACCATGACTTTACCATACTGTTACAGCGAGACCAGATGCGTAACAGAGGATTAGCCAAAGCAGGACGAGGAAGAGAACCGTCGACAAAAGCAATCTTGTTCTTCGCATCAAGAGCGATCTTCATGGGAGAACACCATTGAGTGTAGTTAGATCCATCAAGCTGTACGGAAACAATCTGCAAGCCTGGATGGTCTGCGTGATGGAGAAACAGCGGAGAGTGAACGTTGTCTGGGTTCATCACGGCGGCGAGAGCAAATGAATCTCCGAGATTCGGAGCTACAACGGCTTTCGGAGCAGAAGCGGAGCTACCAGGGGGAGGATTCGAGCTACCAGCACGTGTAAAACGACTGGAACGATGACTGCGACGTAGATTAACCACCATCGTAACCAAATCAACGATCCGAAACGAAACCCAGAAGACAGAGAACGATCAAACCAAACCGAAAGGGAGAAAACCCAAAACGGAGCTCGATCGAGCCAAAAACGAAAGGAGAAAACAATGTTGAGCTATGCTCAACGCTCTGATACCATTTTAGTAACTCAGATGAACAGAAAAAGGGACTTCTTCCTCAAGAAAACATGGAGAAAGGATGAGATCATGAAAGAAGGAAGAAGACAAAATATGAATATTTTCTGTTAAAATTAACGTGTGACCAAATGAGTCACTATATACACTTGAGTTGTTTAGCTAACCGGAACAAACCGGATGTAATATATACAATAGACTAAACCAAATGTAATTCAATTTCTATAAACCAATAATATAACTTAATTGTTGATCATCTCGTTGTTCAGGAAGAATGAAGCAGAGATGATTGAAGATATTGTCAATGATGTTTCAAACAAGCTGAACCTTTCCGCACCATCCAATGATTTTGACAGCTTAGTTGGGATGGAATCCCAGATGGTAAATATGGGACCATTGTTACAGCTAGATTCAGATGAGGTGAGAATAATAGGGATCTTGGGCCCACCTGGGATTGGTAAGACCACCATTGCTAGATATATACTCAACCGCTACTCCCGAGATTTCCAACTGAGTGTGTTTGTGGAGAATATCAAAATAAAGTATACCTGTTCAAATGACTACAATGTGAAGTTGGATTTACAGAAACACTTCATGTCTCAACTAACCAATGAGTTGGGTATCAAGATTCCAAATTTGGGAATTGCCAAAGACAGGCTGAAAAACAAGAAAGTTCTTGTCATCCGTGATGGTGTGGATCGGTCAGTACAAGTGGAAGCAATGGCGAAAGAAGCTAGTTGGTTTGGTCTTGGGAGTCGGATTATCATCACGACACAAGATCAAAAGGTTTTAAACGCAAGTGGGATCAACCATATCCACAAGGTGAATTTACCATCATATAATGAAGCTCTACAAATGTTTTGCATGTACGCTTTTGGTCAGAAAGACCCCAAGGATGGTTTTAAGGAGCTTGCTTGTGAAGTTATTAGTCTTGTAGATAGTCTTCCCTTGGGGTTAAGGGTTATGGGATCCTATTTTCAGGGAATGTCCGAGAAAGATTGGACAGAGGCACTACCAAACTTAAGGGCTCACCTTGACCGAGATGGAGAAATTGTGAGCATTTTAAAGTTTTGTTATGATGCCTTATGTGATGAAGATAAACGTTTATTTCTTCATATTGCCTGCTTTTTCAATTATGAAAAAGTTGATATGGTGGAAGGCTGTCTAGCAAAATGTTTTTCGGATGTGAGACATGGGCTTCGTGTCTTAGCTGAAAAATCTCTCATATCTATAAATATGAAAAAATCTCTCATATCTATTAATATGGAAAAATCTCTCATATCTATAAATATGGATTGGCGAAGAATAGAGATGGCTACGTTGCTAGTCCAACTGGGAAAAACAATTGTGCAAGAACAAGCAGATAACAAGCCTGGAAAATTTCAATTTTTGACTGATACAACTGATATTGGTGAAGTATTGAGTGATGATAAAGCAATAAGTTGTGACTTTGGTATCTCTCTGAATGCACTCTACAGATTAGAGATTTATTTAATAACTAACCATCTTTATTTATGTTTCATTGGGTTGTTTTACAGGACAGTAGCATCGTCATAGGAATAAATGATGAGACTTATGAGGACATAAAATGTACAAGTGAAAGAGCCTTTGAAAGATTGTATAATCTTCAATTCTTAAGAATCAGCAGCCTTGGCGTTAATCCGCGAAGTATGAACTACATATCCGAAAAACTTAGAGTACTAATTTGGCCAGATTTTCACATGCCATGTTTTCCTTCAAGTTTTAATCCAGAGTTCCTAGTCAAGCTAGAGATGAAGAATAGCAAGCTTAAGAAATTATGGGAAGGAATGCAAGTAAGTAGTATATAATTATTTTTGAAAATAACTGCCTAAGTTAGGGTATCTAACCAATTTTTTCTTATGTATTTAATAATAATTGTCAACAGTGTTAATATTTGAGTATTTTTCATTACAGCCAATCAGAAATCTCAAGTGGATGGATTTGAGTCATTCAAAAATTTTGAAAGAGCTTCCTAATCTCTCAACTGCCACTAATCTGTATGACTTGGATCTCAGATACTGTTCAAGTTTGGTGAAACTTCCTTCCTCTCTTGGGAATGCAATTAATCTCAAAATATTGAATCTCCATGGATGCTCAAGTTTGGTGGAGCTTCTCTTAAACTTTGAAACTGCAGTCACTGATCTTAAAGACATTGATCTCAGTCATTGCTCAAGCCTGGTAAAACTCTCTTTCTCTACTAGGAATGCTATTAATCTTCGGAGATTGAATCTCAGTTATTGCTCAAGCTTGATGGAGCTCCCTTATTCTATTGGGAATGCAACTAGTCTTGAAGAACTGAATCTCAGTCATTGCTCAAGCCTGGTGAAGCTCCCTTCTTCTATTGGGGATGTAGTTAATCTCAAGAATTTGAATCTCCATCATTGCTCAAGTTTGGTGGAGCTACCTTCCTCTATTGGGAATGCAACTAAACTACAAAAATTGGATCTTGGTCGTTGTTCAAGTCTGGTGAAACTGCCTTCCTCTATTGGGAATGCAACTAGTCTTGAAGAACTGAATCTCAGTCATTGCTCAAGTCTGGTGAAGCTCCCTTCTTCTCTTGGGAATCTAGTTAATCTCAAGAAATTGGATCTTAGAAACTGTTCAAGCTTGGTGGAGCTCCCTTCTTCTATTGAGAATGCAGTTAATCTCATGAATTTGAATCTCAGTTATTGCTCAAGTTTGGTGGAGCTCCCTTCTTCTATTGGGAATGCAATTAGTCTCAGAAAACTGAATCTTAGCCATTGTTCAAATTTGGTGGAGCTCCTTTCCTCTATTGGGAATTTAACTAATCTTCAAGAACCGAATCTCAGTTATTGCTCAAGTATGGTGGAGCTACCTTCCTCTATTGGAAACCTGGTCAACATCGACTTGGAATCTATTGGAGAACTCGATCTCTCAAATTGCTCTTCGATGGAAAGTTATCATGAGAGTTCCACAGACATTCAAGAGTTTGATCCATGGACCAAGAGCATATATGGTTTACGTCAACTTGTACTAAACGGAATGAAGAAGCTGGTATCACTCCCGCCGCTTCCCGATTCGCTATGGCTACTAGATGCAGAAAATTGTGACTCACTGGAGAGACTAGATTGCTCCTTTCGAAATCGATGTTTCTGTCATCTGCACTTCATTAACTGCTTCAAACTAAATCAAGAAGCGAGAGATCTCATCAGCCTGACACGGACCGATGATTATGCAGTCTTTCCCGCTGAAGAAGTGCCTACGTGCTTCCCTTACCGATCATCTGGGAGTTCCTTAACTCTGAAGTTGAATCAAATGCCTCTTGGTAAATCAACCAAAATTTACGGCTTGCATCATATGTGGTGATGTGGAAAAAAATGACTCTGTAGATTGGGGATCTGTCTGTTGTAGCATCATGTCCGGAGGGAATGCTCTCACTGCTTGTTATAAAAGAGTACAAGGAGTTTTTCCCGGGCATCTGTACACATTTGAGGTTGAGGTTGAAACAGAGGAGATGACTTCCACCGAGCTTGTTTTTGAGTTCGAGATCCAGTTCGACTATATACTTTCAGAAAGCTCCGAAGCATGGGAGATAAAAAAAATGCGGGATGCTTCCACTCTTGGAGGTCCCTTCATGCTGATGTACATTATTGAGAGCTTCAAAGATCGCCTTAAAAGTTAATACCTAAGTAAGACAAAGCATTCGGAAAATGACAATGCAAGATTCACACGTACAACTTCTTTTTTTTTTTTTTTGTTATTCTGTCTCAGATTTGAGTCCCTAACAAAAATATCTTCTTGTGCTTTTAATCGAGGAGGAGCTGCTGTTGGTGAAGCAAACGGTCGTCACAGGTTTGCCTCTATCCCTAGGTATCGTCCATCTCTCTGGGTCCTATTTAAAAAACATGCACTTGAATACGCCTAATCTCCCCCAATCAGGTTAATTTATATTCCAAAGCAAACTGTTTTTTTTTTCGCTTACCGAATGATTTTAATATTTTTTTTTCTTTTCTGAATTCTAGTGGGTGCACATAAAACAAATAAATTTTCAAAATTAGAGTCGGACCTCGCTTCGCGCTTAGAGTGGATTCATTAAGTATTCAACATGATTTTTTTTTTAAATTTCAAAAAATGCAATTATATATTTTGTATAGGACATTATGTGAAATTGCTTTATACAAAATTTCTGTCAGTTGAACATCAAAATTGTTGCAAAAAGTAATTTGTCTTCTACTTTTTATAAAATATATATCATTTACTTTCTCGTTATAAATCACTACAAAATCACAAAAGAATAATTGTTAAATAAAATGATACATATTTTGATCAGATAAAAGAACTGACCTAAAATATTTATTTAAAAACACAGAATACTACACTATATCATTTTTACTATTTACTATTTACTTAATGTTTAAAATAATTTTGGTGCAAAATTTATTTTAAAAATTACTTATAAATGGATCCATAATTGTTTATGTTCCATGATATATAATTTATTATAAGATTAGCATTATTTAATTATATTATTTTGGAAAACAAAATTAGTTACACTATGTTATTGTCATTATTTCTAGATAATTATGTAGTTCTGAAAATAAAACCTCAAATAATCTCTTTGGATTAAAAATAACCGGTACCAAAATTGATATTAAGATAATTATTAAATTTGAACTGCAAATTTTAACATTTTCATAGCATCTCCTTTGATCTTATTTTGTTTGACATATATTTGTAAGCTTAGATATTCACAAATGCATTAAGGCATCCATCCACCAAAAGAAAATATTAGAGTAGATAAGTCCAAAGCATCCTTCTTCGCTGCTTTTTCTCCTTCGCAAAACTTTGGGTTTAAGTGGTTATTTTTGTTTTATTGTAATGTTTATTTCATAATTTAAATCTTATTTTAGGTGAAAACAAAAAAAAATTATTAACAGCAAATTACATCCCATGTGAGACTTTTAAAGTTATATAAGTGAGATAGAAATTTATTTTGTTTGTTTATAAGTAATAATTAGAAGATTTGTGTTACAAATAGTTTCAAACGCTTCATAAAGAGAAGAGAATACTCAATTTACTGTGTTTTCTCTCTCTCCATCTCTG

>.::GWHANRE00000018:28494233-28499129(+)
TGCTGAATGCAGCTTTATCTTCTTCGATTTCGATGAAAGTTATAGCCCGATGGAGTGCATCTTCCAGAGTCTGTGGTTTATACTTCATGAGCTCTTCTCGGAATGGTGATTCGTGCCAAATACCGTTTCGGAGTGCGAGGACTGCTGCTTCGTCGAGCACGGTGATGCGAGAAACGATGGCTCTGAATTTTTTGATGTACGAGCGTAGTGTCTCTGTAGGTTCTTGAGCTAGAGTCCATAAGTCGGCATTAGTTGCACTCTGTTGGATAAATAGCGAGTAGTGTTTGAGGAAGGCCGTCGAGAGTTGATTGTAGTTGTCAATAGAATGAGCTTCAACGCGAGAAAACCAACCGAGGGCGAGTCCGCTCAAATTTTCCACAAACAATTGACAGAGACCGACATCACGTTCTTCTGGTGAGAAATTGGCTCTCCCGGTTGCGATACTGAAGGCGGTGAGATATTCTCTTGGATCGGATGTTCCGTTGTAAGTTGGGAGTTTGATTTTGTTCTTCTGGTGTCGGACAGGGATACTAATGAGGCGAATTGTAAAAGGTGTATTTTGGGTTTCACGGAGTACGCGATCGATCTCTGGTGCTGCGCTGGTTGCCTGATGGACTTTGGAGTTCATGCTTTGCAGCTGAATCCTCATTTCTTCAATGTCGTCGTCTCTCTGTTGGGTTTCCCTGTTGGGGATCTGCGGGAAACTGGTGTTTTGAAGATGTTGTTCATTTAGATAACTTGGGCGCTGCTGCCTGGAGTCGATGATTAGTGTTGAAGATTCGTTCACATGATTCTGATGTTGTTGTCTGGAATTTGTGATTGGTGCACGTAGATCGTTGGCTTGGATTGATTGCTGTTGTCCTGAACCGGTCACTGGTGTTGGTAAATCGCTGAACAGAACACGCTGGAGTCGTGGAGTGATATCAACTTGTTGTGATTTTGATGCGTCAATTTCTACAGACTGGAGTTCGTTGATGCGGTTATTGCAAATAATCTGAGAATGCGCGAGGTCGTCCAAGCGAGAGGTCGTTCCTCGAGCGAGCTCGTCGATCCTACCGAGAAGGGTCTAAAAGATCAGGGAGATGTCCGGCTGAGTGGAGTACGTCGTTCTTGTGTTAGGTACTGAGGTCGTCGGTATGAGAGACGTGGTGTCGGCTGGATGACGCGAGGTCGTAACTGTTGCTGGTAGGGCCGAGGTCGTCACCATTGATGGCGGGGATGAGGTCGTCGCCACTATCGTCGAGGTGTTGGCTGGATGGTCCGAGGTTGCCACCATGGATGGTTCGTCCGAGGTCGTCACCACTGGCGTCGAGGTGTTGGCTAGGTGGTCCGAGATTGTCATAGCAGCTAATTGTGTACTCGTCATTCCAGGATGGTCGGTGGTTGCAAAAATCAGGGCGTCTGGTTGCGCTGTGGGTTCTGTGACTGACGAGCTGTCTTGAGGTGAAGAAGAATCCCCTGCCCCACGGTGGGCGCCAATTGTTGTTTCCATATCCGGTCGGTGATGTAATATTTATAAATGATGTAAAGGGGTGGAGATTTTAGTATTAATAGTCAAGAATAAACAAGCTCGGTCAATTACAAGAACTAAAGATGTTCGTCTAAACAGTTTGTCTAAACAAGTATCTTTCTATTTTATGGTCTGAGGTCGCCTGGGCCGAGCTCGTCTAGTGGTCGAGGTCGTCCGAAACTTTGTCTGTGATGAAGAGGCGATGCTCTCCTTTTCTGTACTTTCTGTACTTTTCTGAACCTCCTTTCAATGAGTCTGACGTCTTCTATTTATAGTGACGTACATTTTGTCTTCTAGCGAAATCACCAATTATTGCTTAATGGGCCAGACCTGATTTTAGGTTTAGCTCTTAATGGGTCTGTGCTAAGCCAATCTCCAACAACCACTCAATGCACAGTCGGTTTAGAGAAGATGCTTGAAGCTACATGGAGCCGTCTCATGAAGAAAGAAGTTGAAATCTTGGGTCTTTATGGTATGGGAGGAATAGGGAAAACCACACTTCTCAAACAAATCAATCAGAAGTTACTTGAGAAAAAAGATGAGTTTGGGGTCGCCATATTTGTAGTGGTGTCTCAAAATCTACAGGCTGGAAAGATCCAAAATTAGATTGGTGAAAGACTAGGCCTCTGTGACATGGCGTGGGAGAAAAAAACTCAAAACGAGAAAGCTACTTGTATAAAAGCTGTTCTTACAAGGAAAAGATTTGTTATGTTATTGGAAGACATATGGAGGAAAGTGGATTTAGAAGAAGAGATTGGGATTCCATTACCCTCACCAGAAAATGGAAGCAAGGTTGTCTTTAATTACCACTCGCTAGAAATACGTATGTGGGCGTATGGGACCTGATGACTTGGAAGTCGAGCATCTAGACCCGGAGAAAACTTGGGAACTATTCCTACTGAAAGTGAGAGGTACTACAGTAGACAGTGATCCAAAGATCCTTGAGCTAGCAAAACAAATATGTGAGAAATGTAAAGGCTTACCCCTAGCACTCAAGGTTATTGGGGAAACAATGGCATGCAAAAACGTCAGTACGCGAGTGGCAGTGTGCGATTGATGATTTAAATACAAATGCGGCCAACTATCCAGAAGTTAAAGACGAGATTCTTAAAATTATCAAGCTTAGCTATGATGATCTTAAGGACGAAAGAGCAAAGCAATGTTTCCAGTACTGTGCTTTATTTCCAGAAGATGATGTAATGGATAAAAACATGTTGGTCGAGTACTGGATATACGAGGGGATCATAAATGGAGATAGAGAAAGAGCTATCAACCATGGTAATAGTATAATTGGTATCCTCCTTAGTGCATGTCTATTGATGCCTGTTGAAACTTTAGAGTATGTAACAATGCATGATGTGCTTGTGCTTCGCCAAATGGCTCTTTGCGTTGCGTCTAATTTTGGGGAAGAGGAAGAGAAAGCTATCGTCAAGACAGGTGCTAGACTGCAACAGATGCCTGATTTTGGATCTATCTGCCAACAGAGAGCTAACCAACTTGCCAGAAGAAGTTTCAAGCTTAGTGAGCTTGCGACATCTTGACTTATCAGAAACAAGTCTAGAGAACTTGCCTGCAGGATTAGGAAAGTTGATTCAGTTGAGATACCTTTCTTTGGAAGGCATACGAACTCTTAAAAGCATCAGTGTGATATCAAGTTTGGTAGATATCGAAATGCTATTGTTACGTGGTACTACTTTTTTAAGTCTGGAGTTGATAGAGGATATGAAGTTACTGAAGAATTTGAAAGGCTTAGGGGTAAGTATCAATGATGTGGTTGTTTTGAAACGTCTTTTGAGTATCCCCAAATTGGCTAGTTGTATCCAACATATATTTCTTGAGGGAATTGAAGCAATAGACGGTCTGTTGCAGTTTGAAACGGCTACTGCTAACCTTCGCTCTATCATGATAGAAGAATGTATCATCTCTGATATAATGGAGCATACGAGATATGGATGCACAAGTACAAGTACCATTTGCTTCCAGAACCTCATCTTTGTCAATTTTTTGGAGGTCAGTGGTATACAGGATTTGTCGTGGTTGTTGTTTGCTCCGAATCTTACATTTCTATTCCTAATGGGGCCATCACGGGACTTGCAAGAAATTGTAAGCAGAGAAAAGGTCTCTGGTATACTAAACGAGGGGTCGATCGAGTATTATACCCTTTCGGAAACTACGTGAGATTTACTTACTCTCTTTGAAGGGACTGAAGAGTATCTACTGGGAAAGGTTGGAATTGCCATGTCTAAAGAAAGTGTTAATATCAGAATGTCCAAAGCTGAAAAAGCTTCCATTTAGCAAGGAGAGAGCATACTACTTTGACCTACATGCACACAATGAAGAATGGTTTGAAAGACTTGAGTGGGAAGATGAAGCTACTGAAGACTAGGTGGATCCATCCGTAATCAGGTAAAAATCAAAAAAGCATATAACATGTTTTTCAGTGTTTATGTTACATCAACCCTCACTTCACGTATGCTTTGATATTCTCAGGTCGCTCTTAAATAGACATGCAACTCCACAGCTCACAGATTCTGAGATCAACCCACTTCTTGAGTTGCAATGGTTTGTCTTCGGCTCCTGTAATTGTATCGTATTTTCTTGTCTCATGTTAATATGTTATGATTGTTTTGAATTCGGTCTGAAGAAACTTGTATGCACCGAGTGTGAGTGATACTTCAAAATACTTTATACCAAAAATAAATAAACTTGTTATGTGAGGTGTATGATGTTGCGTCTAAGTTTGGTATAAAATTATTTGTACACTCTGGTATAAAAATTCTTATTTGTACACCCACACAAGCAAAAGTTTCAAAGAGCTTTCCACTTTCATATGCACAAAGCGAGATGAACATTAATCAACACACACACAATCACATAGACACTCCTAGTCTCCAGCTCCATGTTCATGTTCTGTTTTTCTCTTAACTGAAGAAGAGATCAAAGGTTTGGTTGATTATGCATCAGGCAACATGATGCAGTTAATAGCTCGTTTGCATATTCGTGTCATCTCCCATTCAAGCAAAATTAGAATCCAAAGGCACATTTCTTATTGTTACTAGCAATTTAGTGTCTCGTCTACTACAGAGAAAGATTCAAGTCTAAACAAACGTTAGTCTCAGCTTCCTCTTTCTCTTCCTTAGAGCCGTACTTGTTGGAAGTTGAAGAGCTTGCATTACCTGCTGCGTTCTCATTGTTGTTGGCCTCTGCTTCATTATTGAAAATGAAATCCTCTGGCTGAAACGAAGGGAATCTGTGAACCCTCGCTCTTTCTTCTTCTTGCCTCTTCTTCTCCATGGAGCTGATGACGTGCTTCCGCATCTCCCTCGCATTTTTAAGCAATGTGTACAACTTCTCCATCTTCTCCTCTTCTTGCTTCTCCATTTTCA

>.::GWHANRE00000018:28504618-28514708(-)
CTTCTCAAATGTATCTTCATCTAATCCTTGATGGATTAGACAGAGAGCCTTCTTGTCTCTCTTCCTTGAATCTCTCAAACCATCCTTTTGTATTTGAGATAAACCACCATCATTCTCCGGTTCAACGAAGCCTTTCTCGACTATCTCCCACACATCATGTGCTCCTAAGATAGCCATCATCCTAAGACTCCAATTGTCATAGTTGCTCTTAGTGAGCAATGGAACTTGGAAGGGAACACCATTATTTGCCATCTTCAAAAGGAACTTGTGGCTCTGATACCACTTTGTTGGAATGAAAAGTTTTATAAAGATGGAGAAAGTGTTTAAAGTGTTTGAAGAGAAAGAAATTTTGTGAAGAAGAAAGATTTTATAACTTAGAAGAAGATTTTTATTACTTGTTACAAGCTTTGTTTATTTCTTGGTGATACAAAATGAAAAGGGAGTGGAGGTATTTATAGCCTCCAAAATACAAAATATTTTACATATTTTAATCATAAATCTAGAGAATTCTACTATAATATCTAAGATTTTTTTATTATAATTATCTAGATAATTCTATGAGAATATCTAGATTTTTATTCTAAGGAGGTGGAGGATGATTCTAGATATTGGACTAAGTTTGGACTAAAATGATTAGTAAATTATTAGCCCAAAATGTGATCCAAATCAAGTTTAACTTTCAACGAGTATAAAGCCACTAACAATAATAATATTAAGGTCAACTTTAATCTTCGATGCAAGTATATACAGCCTGAAACAGTAAACAGTAACCCAAAAACGGTAGACAAAGTCATGAATTTGTTAGCGTCTTTAATTGATTGACAAGAACAAGTTTATATTATATGAATAAGACAAGCCTGCTTGCTACTTTGATTTTAGTTTCTGCAAGTTTTTGTTTTTGTTTTTGCACCGTTCTTGAGTTTAAACGAGTGCTTGGTGTTCTTCTTCTTCTTCTTTCTATTCTTATATCCTCTTGCTTTTTCTTTTCTACTAGACCACGATGGGGGACGTTTCAAGCGTAATCTCAAGCGGCTTTCGAGCTTCAAAAGATTGGTTTTTTGAAAACACCAAGTATATACTCGAACTGGAAGATTATCTTGAGGATTTGCAAACGGTTGCGCCACGCCTCGAAGCAGTGAAGATTGACTTGCAGAATCAACTCGAGATGGCAGAACGAAAAGGTTTGCGAGGGTTCCACGAATTTAAGGTATGGATTTCAGAAATCGGAGCCATTCAACCAAAGATCACTAAACTGCTTGAAGATAGGACTGCAGAAATCCAAAGATTGTCTATGTACGGGTACTGCTCCAGCAACTTCTTTTTAACATATCGTTATGGTAAAGATGTTTCAGAAACGTTGGAGAAAGTACAAAGAACCTTGTCTTCAAAACCTTCTGGCGAGGTGGTGGCTAGGATGGGTCCTCCACCTGGTATAGAGGAGAGAGCCACTCAACGCACAGTCAGTTTGGAGAACATGCTCGAAGCTACATGGAGCCGTCTCATGGAGAATGAAGTTGGAATCATGGGTCTTTACGGGATGGGTGGAATAGGGAAAACCACCCTTCTCAAACAAATCAACCAGAAGTTACTTGAGAAGAAAGATGAGTTTGGGGTCGTGATATTTGTAGTGGTGTCTCAAAATCTACAAGTTGAAAAGATCCAAAATGAGATCGGTGAAATACTAGGCATTTGGGATAAAAAAAAACTCAAAACCAGAAAACTTCTCGTATAAAAAATGTTCTTGCAAGGATAAGATTCGTTATGTTATATATTAGATGACATATGGAGGAAAGTGGATTTAAAAGAGATTGGTATTCCATTTCCCTCACCAAAAAATGGAAGCAAGGTTGTCTTTACCACTCGCTCGAAAGAAGTTTGTGGGCGAATGGGGACTGATGACGACCTGGAAGTCGAGAAACTAGACCAGAAGAATGCTTGGGAACTATTCCAACAGAAAGTGAGAGGTACGATACTAGCAAGTGATCCAAAGATTCTCGATCTAGCAAAACAAATATGTGAGAGATGTCAAGGCTTACCCCTAGCACTCAACGTTATCGGGGAAACAATGGCATGCAAAACGTCAGTACACGAGTGGCAGTATGCTATTGATGTTCTAAATACAAATGCGGCCAACTATCCAGAAGTTAAAGACGAGATTCTTACAATTCTCAAGATTAGCTATGATGATCTTAAGGACGAGACAGTACAGCAATGTTTCCAGTACTGTGCTTTATTTTCAGTAGATGATAAAATTTATAAAGACATGTTGGTCGAGTACTGGATATCCGAAGGGATTATAAATGGAGGTGGAGATAGAGAAAGAGCTATCCACGAGGGTTATAATATAATCGGTATCCTCGTTTAGGGCATGTCTATTGATGCCTGTTGACATTTCAGGGTTTGTAACAATGCATGATGTGATTCGCCAAATGGCTCTTTGGGTTGCTTCAAATTTGGGGGAAGAGGTAGAGAACTTCATCGTCAAGACAGGTTCTGGACTCCTTCAGATGCCTAGGGTCAAGGACTGGAATGCGGTGAGAAGGATGTCACTAGTAGGAAATAAAATTCAGAACATCTCCGTATCCCCGTAGTGTCCTAACCTTACCACATTGTTGTTCATAAGGAACAATCTGGTGAACATCTCAGGTGATTTTTTTCTATCGATGCCTAAGTTAGTGATTTTGGATCTATCTTCCAACATAAATCTAACCAGGTTGCCAGAAGAAGTTACAAGCTTAGTGAGCTTGCCACATCTTGACTTATCAGGAACAAGTCTAGAGAAACTTGCCTGCAGGATTAGGAAAGTTGATTCAGTTGAGATACCTTTCTTTGGAAGGCATACGAACTCCTCAAAGCATCAGTGTGATATCAAGTTTGGTGAACATCGAAATGCTGTTGTTAAATTCTACTACTTATTTAAGTCTGGAGTTGATAGAGGATATCAAGTTAATGAAGAATTTGATAGGCTTGGGGGTAAGTATCAATGATGCGGTTGTTTTGAATTGTAGCAAAATACGTTCCGTTTGCAACGGATATATCTAGCCTTCGCTCTATCATGATACAAGGAGGTACCATCTCTAATATAATGGATCATTCGAGATATGGATGCAGAAGTACAAGTGCTATATGCTTCCAAAACCTCTTCTTTGTCAAAATATCTGGCGTCAGTGGTATGCAGGATTTGTCGTGGTTAGTTTTTGCTCCGAATCTTGCGGTTGTGTTCGTAGAGGGGCCATCATCGGAATTGCAAGAAATTGTAAGCAGAGAAAAGGTCTCTGGTATACAAAAGGAGGGGATCGAGTATTGTACCCTTTCGAAAACTACATACGATTCGCTTAGTCTCTTTGTGGGAACTGAAGAGTATCTACTGGGAACGATTGGAATTGCCAAGTCTAAAGAGAATGTTTATAAAAAAATGTCCAAAGCTGAAAAAGCTTCCATATAGCAAGGAGAGGGCATACAACATTGACCTACATGCAGACAATGAAGAAATATTTCAGTGGGAAGAGCTACTGAAGACTAACTAGGTGGATCCATCCGTAATCAGGTAAAAACAAAAAGCATATAACATGTTTTTCAGTGTTTATCTTACATCAACCCTCACTTCACATCATGCTTTGATATTCTCAGGTCACCTTTGTAAAAATGAAGCAATAAGAAACAAGATGGTGGGTTAAGGTCTCAAGACAATGGAGATACCACTACAAGGGACAAACATGCATGGTTGGTTAAGGTCTCAAGACAATGGAGATGCCACTACAAGCGACAAGCATGCATGGTGGGTTAAGGTCTCAAAACAATGGATTATTAGTTTATCATATCTCATCTACCATTTACCATATTTGTAACCACTATATATATGAGATGTTCTCATAAGCAAATTAATCAAGTGAATAAGATTATCCTTCTTTACTCTCTCTCTCTTTCTCTCTCTCTTGTTCTTCACTATGTTCTTTAATTTCTAACATGGTATCAGAGCATCAAAGCTCTTGAACACCAAACTGCTTCCGCAAATCTATTCTATTCACCTTACTCTTTCACTTGTTTGGTTTACTTTCTTCAGAATCTCTTTCATTTTCTTTTACCCAGTAGCAAGCAAAGATGGAGCAACACCAGCTAGTGAGGATTCCAGTCACCCTGAAGGGTCCTAACTACATTACTTGGTCGAGATTGACCAGGACAGCTCTTGGAGGAAGAGGTCTATGGGAACACATCACCACAAGTGAGGCCCCAAGACAAATCACCCAAGGAGAAGATGGCAAGGAGGTTGTATTGGTAGATGAAGGTAAATGGGGTCAGGAGGATCTCATGGTGCTGTCTATCTTGCAAGGCTCACTTGATACTCCTATCATGGAGTCTTACTCACACTGTGAGACTGCAAAGAAGCTATGGGATACCTTATACAAGGTATATGGCAACACTTCAAACCTCACCAAAATATTTGAGGTTAAGAGGGCAATCAACAACTTGCACCAAGAGGAGATGGACTTCACCAAACACCTTGGAAAGTACAGCCAGTTGTGGTCTGAACTTGAGATGTTGAGACCAAGTACCACTGATCCTAGTATACTAGAAGAGAGGCGTGAGCAAGACAAGGTCTTTGGATTGCTTCTCACACTCAACCCAAGCTTCAATGATGTACTTAAACACATATTGAGAGCTAAAGAGCTTCCAAGCTATGATGATGTGTGTGCTCAACTTTGGAAGGAGCTAGGCTCAGATGGTCTCTTTGGTGGAAAAGAGGAGCTGTCTATGGCAAACAAAGCTGAGAAGATGGAGAGTGCTTCAGGCAACAAAGCACACTTCAAATCAAGAAGAGGAGGAGACAAGTCTGTGACTTGTGAGCACTGCAAGAATCTAGGCCACTCCAAAACCAATTGTTGGATCCTCCATCCTCACCTCAGACCTGCTTCAACCAACAGATACAACCAGGCCAAAACACATGAAGCAAGAGCTCATGAAACCACAATATCAGGCTCCATGCACATAGGAGAAGATGGAAGAGCTATGATCTCAACCACCCACACTGGTGGATCCACATCCCATGCCATGTCTCAGCCATCCCCTGATGATGCCTTCATCCGCAAGTCAGACATTGAAGCGCTTATCAAGGCTATCAATGCAAACTCTGGTAACATCAGTGTCAATGCTTTAAATTCTATTCACAGTGCTTCACATACTACTAGACCTTTGATCATTGATTCTGGAGCTTCTCATCATATGATTAGGGATGCTAGACTGATTAGTGATGTTAAACCTGCTCTAGGGAGTGTAGTGATTGCTAATGGTGATAGAATTCCAATTGAAGGAGTAGGAAACTTGAAACTGTTTGATAAGGAGTCTCAAGCTTTTTATATGCCTACTTTCACATCCAACTTATTATCTGTCAAGAGAGCAACCAATGATTTAAATTGTAATGTTATTTTCAGTCCTAATGATGTGTGCTTTCAGGATATTAAGACCAGGAAGATGCTGGGAAAGGGTGTGAGCAAGGGAGAGCTTTACTTGCTTGAAAACACCAAGCTTTCAGATTTATCTTGTGCTTTGAATTCTGCTTCTGTGTTAGCTAGTGATGTTTTATGGCATGCTAGATTAGGTCATCCTCATTCTCGTGCATTAGGATTGATGTTACCTAATCTATCTTTAAAGAATGGAAGTTGTGAGGCTTGTATTCTTGGTAAACATCAGAGATCTGTTTTCCTTAATTCTAAGACTATTTATGAAAATTGCTTTGATCTTGTGCACTCTGATGTTTGGACAGCACCTTGTGTGTCTAGGGAGAGCCATACATATTTTGTTACATTCATAGATGAAAAATCAAAATATACATGGATCACCTTGATTCAAACTAAAGATAGAGTTTTAGAAGCTTTTATTAACTTCCAAAACTATGTATCTAACCATTTCAATTCCAAGATCAAAATTTTTAGGTCTGATAATGGCGGGGAATACACAAGCACTGCTTTCAAACATCACTTAGCAAAACATGGCATAATCCATCAAACAAGTTGCCCATACACACCACAACAGAATGGAGTTGCTGAAAGGAAGAATCGCCACCTTATGGAGGTTGCAAGGAGCATGATGTTCCATACCAATGTTCCAAAGAGGTTCTGGGGAGATGCTGTGGTCTCAGCATGTTATTTGATCAACAGGATCCCCACCAAAGTCCTCCAAGATATCTCTCCTTTTCAGGTATTAAACAAAATAAAACCTCAAATTGATCACTTGCTTGTTTTTGGGTGTGTGTGCTATGTCTTGATACCAGGGGAACAGAGAAACAAGCTTGAAGCCAAGAGTGCCAAAGGCATGTTCATAGGATATACTCATGCGCAGAAGGGGTACAAGTGCTACATACCTGAATCAAGAAGAGTTATGGTCTCAAGGGATGTTAAGTTTGTGGAATCAAAGGGATACTATGATGAGAAGAATTGGGACAGTCTTCAGGATCTCCCACAAGGATCTTCAGATAGGGCAAACAACTTGAGAATCATTCTGGAAAACCTAGGCATCAGCCAGCCTCAAACAAGTGGCATACCGAGCACTTCACCTATACCTCCAGTTGTGGATGAAGCTGCATCAGTTGAAGAAGCAGTCCATCCTGATCATGAGGGGGGAAATCAACCTAAGTTGCAAATCCATGAAGAAGCTATCATCCATCAGGAAGCTATCCATGAAGAAGCTATCCATGACGAAGCCATCCACGAGAAAGCTATCCAAGAAGAAGTTGTTAATGATCAAGATGGAATGCAACAAGAAGTTCAACCATTAAGGAGGAGTACAAGGGTGAAGAAACCATCTCAGTGGATGGACACCAAAGTATACTTCAACAACAATGCAGTAGCTCATCCTATCCAAGCAACATGTTCTTTTGCGAGACTATCTGAAGAGCATGTAGTCTTCATCAGCAACCTGGATCAAGAGTATGTACCAAAGACTTATGAAGAAGCCATGAAGCATGAAGAATGGAGAGATTCAGTTGGGGATGAAGTTGGTGCCATGATCAAGAATGATACTTGGTATGAAACTGAGCTCCCCAAAGGAAAGAAAGCTGTTACAAGCCGTCTACTCTTCACCATCAAGTACCTTGCCAATGGGAAACCAGAAAGAAAGAAAACAAGGCTAGTTGCAAGAGGATACACCCAAGTCTATGGAGAAGACTATCTCGATACATTTGCACCAGTAGCTAAACTCCACACCATAAGGATTCTACTCTCATTGGCAGTGAACTTGGAATGGGATTTATGGCAGATGGATGTCAAGAATGCTTTTCTTCAAGGAGAGCTGGAGGATGAGGTTTACATGAGGCCACCTCCGGGTATGGAAGACATGGTAAAGCCAGGGAATGTCCTAAGGTTGAAGAAAGCAATCTATGGATTAAAACAGTCACCAAGGGCTTGGTACCACAAACTGAGTACAACTCTCAATGGAAGAGGGTTTGTAAAATCAGAAGCTGATCATACACTCTTCACACTCACAAGCAAGCAAGGAATTGTGGTGATTCTTATTTATGTAGATGATATTATCATCACAGGAAGTGACAAGGAAGGTATTATCTCAGCCAAAGTATTTCTTAAGTCTACTTTTGATATTAAAGATTTGGGTGAGCTAAAGTACTTTCTAGGGATAGAAATATGCCGCTCTAAAGAGGGGCTTTTCTTATCTCAAAGGAAGTACACACTTGATCTGTTGAATGAGGCAGGAAAGCTTGGAGCGAGAGTAGCCAAGACTCCACTAGAAGATGGGTATAAGGTGTTGCGTGAGGGGGAGATTGAAGATAAGCCTTATGCTGACGTTAAACACTATAGAAGAATGGTAGGAAAGCTGATATACCTCACCATCACCAGGCCTGATGTATGCTTTGCAGTTAACCAAGTAAGCCATAATATGCAAGCTCCCAAGATACACCATTGGAACATGGTTGAAAGGATCCTAAGATACCTAAGAGAGGCGCCAGGGCAAGGAGTGTGGATGGGATGCAACAAAAATACAGAGATAGTTGGGTATTGTGATGCTGATTGGGCAGGAGACAGAGTGGATAGGAGATCCACTACCGGTTATTGTACATTCATTGGAGGCAATATTGTCACTTGGAAGAGCAAGAAACAGAAGATAGTGTCATGCTCAAGTGCTGAAGCTGAATATAGGGCAATGAGGAAGCTCACTAGTGAGTTGATTTGGATCAGAAACCTACTTCAAGACTTTGGTATAGAGACATCAACTCCAATCACCATGCATTGTGATAATCAAGCGGCAATACACATAGCCTCCAACAATGTGTTCCATGAGAGGACTAAACACATTGAGGTGGATTGTCATAAAGTTAGGCAAGCAGTGGAACAAAGGATCATCTTACCCTGCTATACAAGAAGTGAGGATCAACTAGCTGATATCTTCACCAAGGCTGCAAGCACCAAGGTTTGCGAGTTCATACATTCCAAGTTAGGACTCGTAGATTTTTCATCACACTGATCCTCTTAGTCATGAAGTGTTCTACTCTTTTTCCTTGGCTTGGTTTTTATCCCATGAGGTTTTTCCAAGCTAAAGGTTTTAATGAGGGAATGCTTCATGGTTTCCAAGCTTGACCAGTTCCTATGATCAAGCTTGAGGGGGAGTGTAAAAATGAAGCAATAAGAAACAAGATGGTGGGTTAAGGTCTCAAGACAATGGAGATACCACTACAAGGGACAAACATGCATGGTTGGTTAAGGTCTCAAGACAATGGAGATGCCACTACAAGGGACAAGCATGCATAGTGGGTTAAGGTCTCAAAACAATGGATTATTAGTTTATCATATCTCATCTACCATTTACCATACTTGTAACCACTATATATATGAGATGTTCTCATAAGCAAATTAATCAAGTGAATAAGATTATCCTTCTTTACTCTCTCTCTCTTTCTTTCTCTCTTGTTCTTCACTATGTTCTTTAATTTCTAACATCAAATAGACATGCAACTCCACAGTTCACCGCTTCCAAGACAATCCATTTCTTGAGTTGAAACTGTTTGTCTTTTGCTCCTGTAATTGTATGCGCCTTGGGTGTTTTTCAATTTTTTACTTTACTTTCTTATAGACGCAAATGTGAGTGATACCTCAAGATACTTTGTACCAAAAATAAATAAACTTGTTGTGTGATGTTGTATGATTTTGCGTGGTGATAAATTTGTTATAAAGATATTTGTACACTTTGGTATAAAAAATCAAAATAGTGATATCTTATTTGTACACTTAAAACAAGGATTTTGACCGTTATGATTACTTACACTTTTTGCAACACAACACACAATGATTTGGTTTTCAATATTACACTCACACAAGCAAAAGATTCAAAGAGCTTTTCATTTTCAAATGTAGAAAGAGAGATGAAGAACAGGGTTCAACACATACACTCCTCCCAGTCTCCAACTCCACGTTTGTGTTCTGCTGTTTTCAACTGAAGAAGAGATCATAATAGGTTTGGTTGATTATGCATCAGGTAACATGATGCAATCAATGGCTCGCTTGCATATTCCTGTCATCGTTGCTTCTGGTCCATATACCTACAATCACCAATCCTTATGAAGATCAGTATCAACCCAAACCGACAGTAAAGCTAATACTCCATAAGTAGTTTTGGTTACCTCTAGAGGAACACCGAGTTCATCACCCAGAGCACGCATTCTAGCCAGACCAGTCTGGTAATTAGGACCACCTCTTCTTACGTAAATGTGCATTCTTGATGCTTTCAGTCTTGTTTCCTGCTCATGCCCCACACAACAAAGATACAACACAAATAGCCAAACACCGATTCAACTCTCTTAGGCAATCATCTCAACTTCGCCAAAATGCACTAGCAGCTGTTAAAGGAACGTACCTTTTCTCTTAGAGCGCGGATGATACCGCTGAAAGTAGCTGCCACGTCTGTGAAATTGGCAATGCCACCTCCAATGAGAAGAGCTCGTTTGCGCCCATCAGGATCAGCGGTAGCACACTGACAAAGCCAGTAACATTTGGTCCATGAGTCTCTACATTAGTATATAGCTAATGGCAAAAGCTAAGTTCTTTGGCAAGACTCACATCAATGACAACTCTAGCGTATTGTAACA

>.::GWHANRE00000018:28550519-28555491(-)
TTCACCTAGCAAAGAATCCAAGCTTTCACTCTCGCTCGAAGCATATCGACATTCGGCATCATTGGATTCGAGAAGTTCTTGAAGAGAAGCTTCTACATCTCAACAAGGTACACACCGATGAAAACTGGTCAGACTTTATGACCAAGGTATTACCGATCAAGAAGTTTAAAGATTGCTGCAAAGGCACGGGTATGGCAATTGTTTCGGGCTAAATCGGGAAGGAGGAGATTTGTTGGAGTTCCCTCCTTAAGCCCAAAACAAATCAAGCCTTAGTCCAAGAAGAAGAAATATCTAGAAGGAGAAGAAGAGTGTGGATTGAGAAGTGTGTAGAAGTGTGTTGAAGTGTTTAAGAAAAGAAGATGGAGAAGTCTCTAGAATTAGCTTGTAGTTACCCTCCACTAGTATAAATAAGAGTGTAGAGTACCTTTGTAACATCATCCAAGAATCAAGAAAGCTAAGAGAGAAAACATTTGTAAGAGAGAGTTCTCAAAACAAAATCTTTGTAAACCCTTTCCAAAAATTATAAAGAGTCTTCTTCTTAAATCTTTTAGTTGTCTAATCCCATCTTCATCTCATCGCTATTGGGTAATATTCCCAACATCTGGTTATAGCTAAATTTTTTAGTCACATGACAGAGAATGAGCCACACCAGCAAAGATCTGTGTTTGCTAATGAATAACCTGATTATTAAACATTGAAATACAAGGCCACTAACAATAATAATACTAAGGTCAACTTTAATTTTCGATGCAAGTATATAGCCTGAAACAGTAAACAATAGACGAAACACTAGACAAAGTCGTGAATTCGTTACCGTCTTTAATTGATTGACAAGAACCTGCTTGCTAATTTGAATAAGACCGAACCTGCTTGCTAATTTGATATTAGTTTCTGCACTTTTTTTTTTTTTCACGTTCTTGAGTTTAAACGAGTGCTTGGTGTTCTTCTTCTTGTTCTTTCTATTTTGATCTCCTTTTGCTTTTTTTTCCTCTGAAACACGATGTGGAACGTAGTTTCAAGCGTACTTTCATTCTGCTTTCAACCTGCAAAAAAATGGTTTCTTGAAAAAGCCACGTATATACTCGAACTGGAAGATAATCTTGAAGCTTTGCAAACGGTTGCGCCACGCCTAGAAGCAGTGAAGGTTGACTTGCAGAACCAACTCGAGATGGCAGAACGAAAAGGTTTGCGAGGGCTCCACGAATTTAAAGTATGGATTTCAGAAGTGGAAGCCATCCAGCCAAAGGTCGATAAACTGCTTGAAGATAGGAGTGCAGAAATCGAAAGATTGTCTATGTACGGGTACTGCTCCAGCAACTTCTTTTTAACCTATTGTTATGGTAAAGATGTATTCGAAATTTTGGAGAAGGTACAAAGTATTTTGTCCTCAAAATCTTCTGGCGAGGTGGCTAGGATCGGTCCTCCACCTGGTGTAGAGGAGAGAGCCACTCAACGCACAGTCGGTTTAGAGAAGATGCTTGAGGCTACATGGAGCCGTCTCATGGAGAAGGACGTTGGAATCTTGGGTCTTTACGGTATGGGTGGAATAGGGAAGACCACAATTCTCAAACAAATCAATAAGAAGTTACTTGAAAAAAAAGAAGATGAGTTTGGGGTCGTGATATTTGTAGTGGTGTCTCAAAATCTACAAGTTGGAAAGATCCAAAATGAGATCAGTGAAAGACTAGGTCTCTGTGACATGGCGTGGGAGAAAAAAACTCAGAAAGAGAAAGCCTCTCGTATATATGATGTTCTTAGAAGGACAAGATTCGTTATGTTATTAGATGACATATGGAGGAAAGTGGATATAGAAGATGAGATTGGGATTCCATTACCCTCTCCAGAAAATGGAAGCAAGGTTGTCTTTACCACTCGCTCGAAATACGTTTGTGGGCGAATGGGACCTCATGACGTGGAAGTCAAGCAACTAGACCCGGAGAATGCTTGGGAACTATTCCGACAGAAAGTGAGAGGTACGACACTTGACAATGATCCAAAGATCCTCCAGCTAGCAAGAAAAGTTTGTGAAAAATGTAAAGGCTTACCCCTAGCACTCAATGTTATTGGGGAAACAATGGCATGCAAAACGACGGTACGTGAGTGGCAGTGGGCGATTGATGTTCTAAATACAAATGCGGCTAAATATTCAGAAGTTGAAGATGAGATTCTTAAAGTTCTCAAGCTTAGCTATGATGATCTTAAGGACGAGACAGTACAGGAATGTTTCCAGTATTGTGCTTTATTTCCAGAAGATAATAAAATTGAAAAAGATGTATTGGTCGAGTACTGGATATCCGAAGGGATCATAAATGGAGGTGGAGATAAAGAAAGAGCTACCAACCAGGGTTATAGAATAATCGGTATCCTCGTTAATGCATGTCTGTTGATGCCGGTTGACACTTTCGAAATTGTAACAATGCATGATGTGCTTCGTCAAATGGCTCTGTGGGTTGCATCTAATTTTGGGAAAGAGGAAGAGAAGTTTATCGTCAAGACAGGTGCTGGACTGCATCAGATGCCTCAGGTTAGGGACTGGAAAGCGGTGAGAAGAATGTCACTGGCAAATAATGAGATTAAGAACATCTCGATCTCCCCGGTGTGTCCTAACCTTACCACACTGTTGTTAGCATACAACAATCTGGTGAACATCTCAGGTGAATTTTTTCTATCAATGCCTAATTTAGTGATTTTGGATCTATGTTCCAACAAAAATCTAACCAAGTTGCCAGAAGAAGTTTCAAGCTTAGTGAGCTTGCGATATCTTGACTTATCAAGAACAAGACTAGAGAACTTGCCTGTAGGATTTGGAAAGTTGATCCAGCTGAGATACCTTGATTTGTCAGACGTACAAACTCTTCAAAGCATCAGTGTGGTATCAAGTTTGGTAAATATAGAAATTCTATTGTTAGATCAGACTACTTTTGTAAGTCTGGAGTTGATAGAGGATATCAAGTTACTGGAGAATTTGAAAGGCTTGGGGGTAAGCATCAATGATGTGGTTGTTTTGAAACATCTTTTTAATATCCCCAAGTTGGCCAGCTGTATTGAAATATATATCTCTGGAGGGAATTGTAGCAAAAGACGGTCCGTTGCAGTTAGAAACGGCTATGGCTAGCCTTCGCTCTATCGTGATACAAGGATCTATCATCTCTGATATAATGGAGCATACGAGATATGGATGCAGAAGTATTAGTGCCATATGCTTCCAAAACCTCACATTTGTCGCTTTTGTTCGCGTCAGTGGTATACAGGATTTGTCGTGGTTAATCTTTGCTGTGAATCTTACGTTTGTACTCGTACATGGGCCATCACCGGAGTTGCAAGAAATTGTAAGCAGAGAAAAGGTTTCTTGTAAACTAAACAAGGGATCGAGTATTGAACCCTTTCGAAAACTGCATACGATTCACTTAAGCTGTTTGACGGAACTGAAGAGTATCTACTGGGAACGGTTGGAATTGCCAAGTCTAAAAAGAGTGATAATAAAACACTGTCCAAAGCTGAAAAAGCTTCCATTTAACAAGGAGAGGGCATACTACTTTGACCTACATGTAGAAAAGCCAGAATGGTTCGAAAGACTTGAGTGGGAAGATGAAGCTACTGAAGAATAAGTGGATCAATCCGTATCAGGTAAAACAAAAAGCATATAACATATGGTTGTCAGTGTTTATCTTACATCCCTCACTTCACATCATGCTTTGATATTCTCAGGTCGCTCTCAAATAGACATGCAACTCCCACAGCTCACAGCTTCTGAGACAACCCATATCTTGAGTTGCAACTGTCTGTCTTCAGCTCCTGAAGTGTATCATATTTTCTTGTTTCATGTTATGATTGTTTTTGAATTTGGTGTGAAGAAACTCGTATGCGCCTTGTGTGTTTTTCTTTTCTTTACTTTCAGAAGTTTTATAGACGCAAGTGTGAGTGATACCTCAAAATACTTTTTTTTGTTAAAGAAACCTCAGATTGTTTTTTTTTTAAAATATGTTTTATAATATTATAAAGATATTATGTCTATGGGTGTGATTCCCCTTGGCCAGACAATACCTCAAAATACTTATGTACCAAAAATAAATAATCTTGTTGTGTTGTGTGCATGATTTTGCATGGTGAGTATAAATTTATTTGTACACTTAAAAAGAGGATTTTGACAGTTTTGTTTACAATTACACTTGCAACACAACACACAATGATTTTGTTTTCAGTATTACACCGACACAAGTAAAAGTTTCAAAGAGATTTCCATTCACTACAAGAAAAATGGGTTTTAATAGCAGACCGAATAGCGTTTTTTCGATTGTGCTATGTTAGTTATACTCGTGTTTTAAAGATAGCGGTTGTATATTTCCAAACGTTATGTTACAGTTTCGAGTTGAAAAATCATAAATAAGCGTATGGTTTGAAAGAAGACACTTAATTAATATAGCAGATTAAAAATAAAAGTGTTATGCTTGATTACGCGGTAATGACCGCGACACTTAGAAATAATTTGGCTCTTAAAACCCAATTAGAATCCAAAATTAATCCCAAATTAGTAGGGTTCCGTTCTTCCCTCTCTCTCTTTGTTCTTCACTCTCCATCGAACACTTTGCCTCCATTTGCTCGATAGACTCGACCTCAATCTATTTCATTCTCAATTCCTCAGCTCCAATGATTACTCAACGTGGATTAACTCTTATTGAAATCCCCTTTGATTGAAATCCTTTCTGATTCCATCGAAGGTGAACTCGGGTTTCATCTCTTTTCTATCCTAATCGATTGAAAATCGATTTATCTCTTCTCTATAACTAATTTAGGGTTATTGCATGTTTAATTGTATCGGTGTTGCATACTCGTTTGCAGGAACCTTTATTTTCCGACAGCTTTGGCTTAAGGTATTTGTTCTTTTCAATTTCTGGGTTTCTCTTTTACTTGTTCATTTCTGTAAAATCTTGTATCTTACTTAACAACATTGTCTTCTTTTGTAGGAGACTCT

>.::GWHANRE00000018:28596229-28600759(-)
AAGCTGAGTTTAATGTTAATCCATCCTATTACGGCTGATTAAATATAAACTCAGCCGTAACAACATCCCATTAGTCAGACGTAAAATAAATAACTCAGCCAGTCGATATTCATTAACTCAGCCACAGAAACATAACTCAGTCGTGTCTTAACTACAACTCAGCCGAATATTCCAGCAATCAAACCGCCGATGTATAAGTCAGCCGTAACTTGTGTCTGTAAGTCAGCCGTTATCCCATAAATCAGCCACATTTCTGTAAACCAGCCGTACCGGACGGCTGCCTTATGTTCTTAAATCAACATTTTCCTCTTAAGTCAGCCGTGTTTATTAATTCAGCCGACACGTAGCAATAAATCAGCTGTAACAACGTATGTAGTGATTTACGGCTGATTTAATGAAAATACGGAACCGGGTTTTTGCTTGCGGGACAGCGAAAAGTAATGACATTCTTGTAAATACGTTTTTATGATAACGTAAAAAAGGGCACACTTGGTATTTAAAAAATATCAATAATAAAAAAAAGATTTGTATGATTTTAATCAATTGTCCTAAAATATTGTATATTTGAGTAAACTTTCTTTAATTAATTGACATGACCCGTTATATTATATGAATAAGACCTAGAAAAAGTTATCCCTAATTTGTTGGCTTCCTTAATTGATTGACAATGACAATTATATTATATGAATAAGACATGCTTGCTACTTTAATATTCTCTCTGTTTAATATTCTCTCTGTTTTTAATTGTAAGTAGCTTTGCTTAAAAGCACGAATATTTAAGAATTGTTGTTTTAAAAAAAAACATTTAATCAATTAATTCAACCAATTATAAAAAACTAACATTATTTTGAAATATGTAAAACAAACTATTTTTTGATAAAATAGAAACAGAGGGAGTATTCTGCACATTCTTGAGTTTCAACGAGTGGAGTGGTTGGTGTTCTTCTTGTTCTTCTTTTCATTTTGATCTCCTCTCTCTCTCTCTTTCTACTGGAACACGATGGGAAACGTAGATTCAAGCGTACTTTCAAGCGGCTTGCAAGCTGCAAAAAAATTGTTGTTTGAAAAGGCCAAGTATATACTCGATCTGGAAGATCATCTTAAGGATTTGGAAAAAGTTAAGCCAGACCTCGAAGATGCAAAGGTTTACTTGCAGGAGAAACTCGAGATGAATGCTCGAAACGGTTTGCGAAGGCATGAAAGATGTAAGGATTGGATTTCAAAAGTCGAAGCCATCGAACGAAAGGTCACTAAACTCCTTGAAGATAAGACTGCAGAAATCGAAAGATTGTCTATGTGCGGGTTTTGCTCCAGCAACTTCTTTTTAACCTATTGTTATGGTAAAGATGTATTAGAAACGTTGGAGGAAGTACAAAGTCTTTTGCCTTCAAAACCTTCTGGCGAGGTGGTTAGGACGGGTCCTCCACCTCGTATAGAGGAGATAGCCACTGAACCCACAGTCGGTTTAGAGAAGATGCTTGAGACTACATGGAGCCTTCTCATGGAGAAGGACGTTGGAATCTTGGGTCTTTACGGGATGGGTGGAGTAGGAAAATCCACACTTCTCGAAAAAATCAACCAGAAGTTAGTTGAGAAAAAAAAATGAGTTTGAGGTCGTGATATTTGTATGGGTATCTCGAGATCTACAAGTTGAAAAGATCCAAAATGCGATCGGTGAAAGACTAGGCATCTGTGACGAGGCGTGGAAGAAAAAAACTCACAGCGATAAAACTTCTCGTCTATATAATGTTCTTGCAAAGAGAAGATTCGTTATGTTATTAGATGACATATGGGAGAAAATGGATTTAAAAAAAATTGGAATTCCATTACCCTCACAAGAAAATGGAAGCAAGGTTGTCTTTACCACTCGCTCGAAAGATGTTTGTGCGCGAATGAGATCTCATCATGTCTTGGAAGTCAAGAAACTAGACGAGGAGAATGCTTGGGAACTATTCCGGCGGAACTTTAGAGGTAACAACACACTAAGTGATCCAGAGATCCTCAAGCTAGCGAGGCAACTTTGTGAGAAATGTGAAGGCTCAGGGCCGTGCCTGATAATTATTGGCCCACAAGCCAAAATTATTTTTTGGCCCTTTAAATTTTAAAATTCGCAAAAATACTAAATAATACATCAATGAAGATTCGAACCATGGTATGTAACTGTGGTATCAGCCGCTTATACCAGTAGAGCTACATGAGATTTCTGTAATTTTTGGTCCCAACAAATATTTATTGTCTCCGTCCCTAAAGCACATGCTTTACTGGCTTCTATTCAGGCCAGGCCCTGTGAAGGCTTACCCCTAGCACTCAACGTTATTGGGGAAACAATGGCATACAAAACGTCAGTACCCGAGTGGCAGTGTGCGATTGATGATCTGGATTCAAATGCGGGTGGATATCCAGAAGTTGAAGACGAGATTCTTAAAATTCTCAAGTTTAGCTATGATGATCTTAAGGACGAGAGAGTAAAGCAATGTTTCCAGTATTGCGCTTTATTTCCACAAGATGCTGGAATTGATAAAGACGTGTTGGTCGAGTACTGGATATCCGAAAGGATCATAGATGAAGGTGGAGATAGAAAAAGAACTATCAACGAGGGTCATAAGATAATCGGTGACCTCGTTCGTGCATGTCTCTTGATGACCGTTGACACTTCAGAGAAAGTAAAAATGCATGATGTGCTTCGCCAAATGGCTCTTTGGGTTGCGTCTAGTTTCGGGGAGAAGGATGAGAACTTTATCGTCAAGACGTGTGCTGGACTGAAAGAGATGCCTAAGGTTACGGACTGGAAGGCGGTGAGAAGGATGTCACTTGGAAGAAATGAGATCAGGGACATCTCGATTTCCCCTGACTGTCTTAATCTTACCACGTTGTTGTTAACACGCAGCGGCACGCTGGTGAACATCTCAGGTAAGTTTTTTCAGTCGATGCCTAAGTTAGTGATTTTGGATCTATCTACCAACATAAATCTAGCCAAGTTGCCAGAAGAAGTTTCAAACTTAGTGAGCTTGCGACATCTTGACTTATCAAGAACATGTCTAGAGAACTTGCCTGAAGGATTAGGAAAGTTCATCCAGTTGAGATACTTTGCTCTGAGAGGTGTACGAACTCGTCCAAGCCTCAGTGTGATATCAAGTTTGCTAAATATAGAAATGCTTTTGTTTGATACTACTTTTGTAAATATGGAGTTGATAGACGTTATCAAGTTAATGGAAAATTTGAAAGGCTTGGGGATAAGTATCAAGAGTACGGTTGTTTTGAAACATCTTTTAAGTATCCCCAGGTTGGCTAGCTGTATCCAACATATAACTCTGGAGAGAGTTATATCAAAAGACGGTCCGTTGCAGTTAGAAACGGCTATGGCTAGCCTTCGCTCTATCGAGATACAAGGAGGTACCATCTCTGATATAATGGAGCATACGAGATATGGATGCATAAGTACATGCTTCCAAAACCTCAGCGTTGTCAAAATTTCTAGGTCAATGGAATGCAGGATTTGTCGTGGTTGGTGTTTGCTCCGAATCTTATAAGTATACACGTAATGGGGCCATCAAGGGAACTGCAAGAAATTATAAGCAGAGAAAAGGTTTCTGGTATACTAAACGAGAGGTCTAGTATTGTACCCTTTAGAAAACTACGTGAGATTCAATTACGCTTTCTGATGGAATTGAAGAGTATCTACTGGGAACGGTTGGAATTTCCAAGTCTAAAGAGAGTGACAATATTTTACAGTCCAAGCTCAGGTACACTGCGAGCTCCACGTCTATCTCCTAATATTCTTAGAGGAGCAAGCTCAAAAAAGAGAAAACTCTCACAAATCCAACACTCACCGAGTAATGGAAAAAAGAGAATGGCTGGAGAATCCTCAAAGGGCCCGCTGATATCAGGAGCAACCATACAAGTCCCAAGAGCGGGAATCGAAGCTCCATTGATCGCAAAGAACCCTGCTATCCAACTAATTCCTGCAATGAACAGAAAGCAGAAAGGGAAGCGAGCCTCAACACCTCAGCAAACCTCTACTTCTCAACAAGGGAATGTGTTAGTACCTTCAAGGAGGGGAACAACTTCACAGACCACAAGATCAACATCTAATGCAAGGAAGAAACAGGATTTTCGGTCTCTTCCTCCCCCGGTTCCTTAGTCGTATTGAGCTGGAACTGTTGTGGGTTGGGGAACCCCATAACAGTCCAGCGTCTGAAGGAGATTCACCGACGGATCTCCCCAGACATTTTCTTCCTAATGGAAATGAAGAATAACTCCGAAATGATCCTTGATACGCTAAAGTGGCTCCCAATTGAGAACTACCACGCTGTTCCCCCGCTTAGTCCAGGAGGTGGAGGTCTCTTTCTCATCTGGAAAAAGGATGTTAATCTAACAGTCAGGTCAAGCACAAAGAATCTCATTGACACTCTGATTATAGATAAAGGAAAATCTTATCAGATTACCTTTGTTTATGGTGAACCGGACCATACTAAGCGACTCTCGATTTGGAATGAACTATCAGCTCTGCAACCAACCCCGCGAAATCCA

>.::GWHANRE00000018:28646594-28650006(-)
GGCACATCCTCCGAAGCGCAATCATTAGGTCTACAGAAACCTAAATGGGCCTCAAAGGCCGCCTAAATACCCAAAGGCTTACTCGCCACGGTTCGGTTTCTCGTTCAAACCGATCTCTAATCGAGATGCCAGACTGAAATTAATCCCCGATTTCGGTCTAAACTGGTTTTCTAACGTAAACCGATGAGATAAGCTTGAGCTCTTATATCGGGGTAATTCGCCTACCGAGTAAAACGTGCCTCCGTAACAAAAACCTCGGCGAGCAAAGCAGATCATGAAGAAGTACTACTCTAAGCGACTAGAAACGTTAATAAAACGGCGTGCGACTAAACACACTAGGACCTGATATACGAACGAACCTGACCCACAAATTCACTGAGACCGCTACGCCGCTCACAAGTGAACTGGGGGGGGACTTATTGTAGGAGATGGATTACATCCCTCCACAAGGCCCATCGAATAACAGGCCCTAGCCCGGCAAGCTTGACCAGTTTAGTCGGTTTAAGCGGCTAAAGATGTCGGCTCGACCCCAGAGTACTTTTAGCCGATCAGCTAAGCCTACTAAATATGCTCGGCTTATAGAGAACAGTACCAAGGCCCGCATACTCGGCCTTTAACGACAGGGCCCAAAGGACGACACGATTAGGGCATCACGGACGAGGACACTATAAGAGGAGATGAGGAGACAACGAAAGGAGGACTTTTGGACAACACACACAGAAGCGGCTAGATCTAGGGTTTCCTAATCATCTCTTTGATCCTGTTGCTTAAACCTTTGATCTTGTCTCCTTATTTCCCGTCAATCTTGTAACCTCTTGTTTGATTCTAATAAAAGCGTCTTTAGTCACCCCTTTCCTACGTTCATCATTCTAATCAACCGCACAAACAGACACCTTGTCTTCGAAACCTTCTGGTGAGGTGGCTAGGATGGGTCCTCCACCTGGTATAGTGGAGAGAGCCACTCAACCCACAGTCGGTTTAGAGAAGATGCTTGAGACTCATGGAGAAGGAGGTCGGAATCTTGGGTCTTTACGGTATGGGTGGAATAGGTAAAACCACCCTTCTCAAACAAATCAACCAGAAGTTACTTGAAAAAAAAGATGAATTTGCGGTGGTGATATTTGTATTGGTGTCTAAAAATCTACAAGTTGAAAAGATCCAAAATGATATCGGTGAAAGACTAGGCATCTGTGACGAGGCCTGGAAGAAAAAAACTCAAAAAGAGAAAACTTCTCATATATATGGTGTTCTTGGAAAGAGAAGATTCGTTATGTTATTAGATGACATATGGAGGAAAGTGGATTTAGAAGAAGAGATTGGGATTCCATTACCCTCACCAGAAAATGGAAGCAAGGTCGTCTTTACCACTCGCTCGAAAAAAGTTTGTGGGCGTATGGGATCTCATGACTTGGAAGTCAAGCATCTAGACCCGGAGCATGCTTGGGAACTATTCCGTCAGAAAGTGAGAGGTACGACAATAGAAAATGATCCAGAGATCCTCCAGCTAGCAAAAAAAATATGTGAGAAATGTAAAGGCTTACCCCTAGCACTCAACGTTATTGGGGAAACAATGGCATGCAAAACGTCAGTACGCGAGTGGCAGTATACGATTGATGTTCTAAATACAAATGCGACCAGCTATCCAGAAGTTAAAGACGAGATTCTTAAAGTTTTGAAGCTTAGCTATGATGATCTCGGGGACGAGACAGTACAGCAATGTTTCAAGTACTGTGCTTTATTTCCAGAAGATGATGAGATTGCTAAAACCATGTTGGTCGAGTACTGGATATCCGAAGGGGTCATAGATGGAGGTGGAGATAGAGAAAGAGCAATCAACCAAGGTTATAGGATAATTGGTATCCTCATTAGTGCATGTCTATTGATGCCTGTTGAAACTTTAGAGTTTTTAACAATACATGATGTACTTCGCCAAATGGCTCTTTGGGTTGCATCTAATTTTGGGGAAGAGGAAGAGAAATTTATCGTCAAGACAGGTGCTGGACTGCATCAGATGCCTGAGGTTAGGGACTGGAAATCGGTGAGAAGAATGTCACTGGCAAAAAATGATATTCAGAGAAAGTGTTACAAAAAATTATGGGGCCATCACCGGAATTGGAAGAAATTATAAGCAGAGAAAAGGTTTCTGGTATACTAAAGGAGGGATCGAGTATTGTACCCTTTCGAAAACTACATACGATTCACTTAATTTCTTTGGTGGAACTGAAGACTATCTACTGGGAACGGTTGAAATTGCTATGTCTAAAGAGCATGCTTATAAAAAATTGTCCAAAGCTGAAGAGGCTTCCATTTAACAAGGAGAGGTTAGAAGGAAATGACATTAACCTAGTAGTTGCAGACAATGGAGAATGGTTGGGAGGACTTGAGTGGGAAGATGAAGCTACTGAAGACTAGGTGGATCCATCCGTATCAGGTAAAAAACAAAAAGCATATAACATGTTTTTCAGTGTTTATCTTACATCAACCGTCACTTCACATCTGCTTTAATTAATATTCTCTGGTCGCTCTCATATAAGACATGCAACTCCACAGCTCACAGCTTCCGAGACAATCCATTTCTTGAGTTGCAACTATTTGTCTTCAGCTTCTGTAATTGTATCGTATTTTCTTGCCTCATGTTATGATTGTTTTGAATTTGGTGTTAAGAAACTTTTATGCGCCTTGTGTGTTTTTTATTTATTTTACTTTTGTGAGGTTTTATAGACGCAAGTGTGAGTGATACCTCAAAATGCTATGTACCAAAAATAAATAAACTTGTTGTGTGATGTACCGATTTTGCGTGGTGAGTATAAATTTGGTATAAAGTTATTTGTACACTTTGGTATAAAAATCTTAATTGTACACTTAAAAAGGAGGATTTTGACCGTTTTGATTACAATTACGCTTGCGACACAACACACAATGATTTGGTTTTCAATATTACACCCACTGACCCACACAAGCAAAAGTTTCGAAGAGCTTTTCATTTTCATATGCACAAAGAGAGATGAAGAACATTAATCAACACAGTTCCCATTGTCCAGCTCCCAGATCATGTTGTGCTGTTTTCAACTGAAGAGGAGATCATAGGTTTGGTTGATTATGCATCACGTAGCATGATGCAGTGGATGGCTCATTTGCATATTCCTGTGCTTCTGGTCCATATACCTGCAATTATCAATCCTTATGAAGATCAGTATTCTACCTAAACCGACAGCCTGAACAAGTGTTATTTCCAAGTTTCTTCTGAGAAATTATCTCTGGCAGATTGTGTTTCACCAATCACCATTTGTTTGTATTTCCATTTATACTCTTTTTCCTCACACCTGCTCTTCTCTCTCCTCAGGTTTCCATTTTTGGCAGTAAAAAGTTTGCATAAGAAGAATCAGAGAGGTTCTAGGGTTTGTAGTAGCAG

>.::GWHANRE00000018:30204650-30214158(+)
TGACGATGTTCCCCATGACGTCGATGGCTTACTCTTCGGCCAAATCTGCCACTACTTTATCGGACGACTTTCCGGCCAAATCGTTTGCCTCAAGCTCCTCGTCTGATTAAATTATAGCCATTGTGACGAGTGTCACCTGTCCTGGTAAGACTCTCTCCATCGTGGCGAGCTTCACCTAACTCGTGTCGGATCGACTCTCTCCAACTCGACTCGCTGAACCACCTCTATGCTCCTTTCTCCTTCTTTTTCTCCTTAACACATGTATTCAATTAAACTAATATTTAATCTTGGAAACAATTATTTTTGAAAAGTTAAATTCTTGAAAAAAACGAGATTGCAGTAGACCTAGATTGCAGGAAGAAGAAAATAAGAGAGAGAAGACAATGGGTCCCATTAGTCGGCAAAAAGTTAACCGAATATACACGATAGTTTTGGTTTTAGTTAGCAGAAACTACCTAATTGAAAGTGTTCAAGAGTGAAATATAAAAGAGTAAAAATGACCCAAAGTGTAAATCTTTCAAAAAACAATCCATTTGTAAATTGGCACTTGACAACAAAGAATAAAAAGGTATTTCAAAAGTTTTAATATTATATACTTTCCTCATGTTTTTCTTCTAATGTAACTATAATACGACTGTTTTATTAATAGTTTTGAAATTTATAACTTACAAAATCCTATTAGAACCTAACAAAATTTTGAACAATTGTAGTTTACTTTTTCTCTGTTGGATTTTAATTCATATTGTATGGGCATGTTTATTGGGGATTCGTAAAGGTGAAGTTTTAGCGTAATATAAGAACTGTTTTTTAACTTTTATTTAAGAGTCGGTTTTTAATTTTTTTTAGTTAAAGTTAAGAGGCGGTTTTTATACTTAGACCCTGAGAACCCAAGTAAACATCCCCTGAGCGTTTAGTTTAGATTTAGACCAATCGGTTTAATCCAAATTGAAGACGGTCCTATATAAACCCAACTCGAGCACAGAGAGTCATCATTACTCCACAAACTTCTTCAACAACAAAAAAATGGCACCCGCATGCACCAGAATCAACTCACTCCACGTGGCAGTGATCGGAGCCGGAGCAGCCGGACTCGCAGCCGCACGCGAGCTACGCCGCGAATCACACTCCGTCGTGGTCTTCGAGCGCGGCACACAAATCGGAGGTCTCTGGGTGTACACACCTCAAACCGAACCCGACCCGCTCAGCCTCGACCCGAACCGAACCATAGTCCACTCCAGCGTCTACGACTCGCTCCGCACCAACCTCCCAAGAGAGTGCATGGGTTACAGAGACTTCCCTTTCGTGCCCCGAGACGACGACGGATCCAGGGACCCGAGAAGGTATCCTAGTCACAGCGAAGTCCTCGCTTACCTTCAAGACTTCGCGAGAGAGTTCAAGCTCGAGGAGATGGTTCGGTTCGAGACTGAAGTGGTTTGTGTTGAGCCTGAAGGGCAAAAATGGGAGATCCGGTCAAAAAGTTCCGATGGGATCTTCAAAGATGAGATCTTTGATTCTGTCGTCGTGTGTAATGGACACTATACAGAGCCTCGAGTTGCTCATGTTCCTGGTAATAATTAATTGATTAAAAGTCTTAATCTTTCTTTGTCTTTTGATGATTTTGAAGTAGTTCATGTTTGATCCATGTGAAATCTTTAGGCATAGATTCATGGCCAGGCAAGCAGATCCATAGTCATAACTATAGAGTTCCTGATCCATTCAAAGACCAGGTAGGTTCTTACAGAATCTATTAACCCTTTACGCTTTATTTATTTGTCCTTTTCAACAATTGTTTATTAGATTCTCTACTTCTTATATTATATTTCATACAAAAACGTAGTTAGTAATGTATCTTTATATTAATGTTCTAAAAATCGGTTTAAACTATGCCTGCGGCAAATCGGTCCAGAGGTTCAAAAAATTGGTCTAGGCTTAAGCCTAATCAATAATCATCTATAAAATGCTTAATTACCGTCTAACATTTCTTGAGATTTGCTAAATACATTGTGTGGATTCATTAATCTTGCATTCTTGGTCTGAAATCTTTGAAAGGTGGTGGTAGTGATTGGAAACTTTGCGAGTGGATCAGATATAAGCAGGGACATAACAGGAGTGGCCAAAGAAGTCCATATCGCATCTAGATCAAATCCATCTGAGACATACGAAAAGCTTCCCGGGTCCAACAACCTATGGCTTCACTCTATGGTATTACAACAAAAGAACCAAAATGAAAGATAATAAAGATCAGAGAGTGATGTGATTCTTATGTTTTTATGCAGATAGAAAGCGCACGCAAAGATGGGTCGATTATTTTCAAGAATGGTAAGGTTGTACAAGCTGATACTATTGTGCATTGCACCGGTTACAAATATCACTTCCCGTTTCTCAATACCAATAGCTATATAACCGTTGAGGATAACTGTGTTGGACCGCTTTACAAACATGTCTTTCCTCCTGCTCTTGCTCCAACGCTTTCCTTCATCGGTTTACCATGGATGGTGAAGTCTCTCATTCATTCTACGGTTCTTTCGTGGCTTCTTTGATCATCGTTTCCTAATCAGATTCTTTGTTATGAATCACAGACATTGCAGTTCTTTATGTTTGAGTTACAAAGCAAATGGGTGGCTGCTGTTTTATCTGGCCGTGTCACGCTTCCTTCAGAAGACAAAATGATGGAAGATGTCACCGCCTTCTATGCAAACCGTGATGCTAACAAGCTTCCCAAGAGATACACGCATAAGCTCGGTGAGTGTCAGGTTGATTACCTCAACTGGATAGCCGAGCAAGTCGGTGCACCACCTGTTGAACACTGGAGAGCTGAGGAAGTACACGGCGGGTATCGAAGACTCGCCACGCAATCAGACACTTTCCGTGATAAGTGGGACGATGATCATCTCATTCTTGAGGCTTATGAAGATTTCTTGAGACAGAAGCTGATTTAGTGTTGGAATAGTTTATTGTCTTTAATACTTTTAATTTGGAACAAAATAATATTTCTATAACAGATTGAATCTAAGAAGTAAGACCTAAGCATGTTGTACATTTTCTTGTTGACGCCATCTGTTTAGTTCACTTTCCACCATGCTCTTTGCCGCTTCTGCTGACTCTGCTGACTTCTGAGCCAACTCCGTTGCGTGGTTCATCTCCTCTATAGCTTTCAGGCTCGCTCCTAGTTTAGTATCCGCTTCTGTTTTTCTTGCGTTGATCTCTTCAAGCTCAGCTGCTATATCTGCTAGCTTCTTTTCGGTTTCAGTCTCTGTCTCCCCTGCTCCTCGTTTCAAAGTTTCATACTCTAGTACTGTGATCTTTATCTTTGAAGAAGATGATTCGTCCTGTTTCTTGCTCTCTTGCTTCTGAGATATCATCTTCATCTCCTCGCGCACTTTCTCATCAGCCGCTTTGGCCTGTTCCACTTCTCTTATCACAATCTCTAGTCTCTTTTCAGCTTCCTCCGCAGCTCTCATAGCGGAATCGGTTTCTTTCTTCAAACTCTCTATCTTTCTATTCATCTCTTCAGCTTCGTTTCTTGCTCCCAAAGCTTCTAACTTCATCCCCTCAAGCTTCAAGCTCTCTTCCTTGAGAGCTTCCACCTTCTTCCTCTCCTCAACCTCTAACCTCTCTGCTTCTTTCTTCTCCATCTCTTCGCTTTCTCTTCTCATCTCTTCAAGCTCCATCCTTATAGAATTCACCAAGCTCCGGAGAGAGCATTCTTCATCAGAGGCCTCTTGCAGCCTCGTAGTAGCCTCATTCAGCTCGTTTGTAATAACTTTAACCGTGTTCATTTCAGACTCATGAGCTTTCTTCATCTCTTCCCTTAAACTCTCAATCTCCGAGGTCGTCTCAATAAGCTTGCCTTCAAGAGTTCTTGCTAGCTCAGGCTCATACTCTTTCCTCAAGACTAGTAGCTTCTTCTCCGCCTCCTCAACCGCCGTCTTGTAACACTCTCTCAAATCATCTTTCTCCTTCACAATATCGCCGTACTCTTGCTGGTTCTGAGTGGCCGCCACCTTGAGCTGATGAATCGCGTCTTTCATATCCGTGATCTCTTTGGAAAGCTCGTTGACCTTAGCGGAGTTTACTTGTATCGCACGTTTAGCCTCAGCGGCTTGGTTTAGGGCCGTGGCTTTGAAGTCCATAGCGGAATCAAAGCTTTGTTTGATTTTGTTTAGCTTTTGCTTTGCGGCATCGAGTTCAACGGTGGTGGAGAGATACTGCTCTCTAGCAACATCGAGCTCGTGGTGGTGAGGAGGGGAGGAGCCTTGGGACTTGTCATGCTCAAGCTGTTCTTCTCGCTGTTGGACGGTTTCTTTGGCGTCGATAGCGGATTGTTTAGACTTGTTAACGGTCTCGAGCTTGTTGCTAAGCTCCTCCATTGTCTTCTTTGCTTTTGAGAGATCGGAGAGAGCGCGAGATCTTGTGATCTCGGCGTTGTCTAGCTTTTGTTTGATCTTGATGAATTGCTTGTGGGCTAGCATTAGCTGTGTTTCTTTGTCGGTAACGCTCTGAAACATTTAAAAAGGGTTTCTTGCTAAACAAGGCATCTAGAAAGATTATACTACATGTTCTTGATTCGGCTATAATGATTGTTGTTGGATTAGTTTACCTCAGAGGAAAGGCGAGACCTTCTTGGAGTGCTTCTTTGCCTTGAGACTACTTCACCAAACAAGCTCACGGCAGCTTTCACAGACTGGAACGGTGCTCTGGTGTCTATCTCTCCGACCTCCGACGTCCTCGGAGATTCAGGGCCTTGTTGTTGTACTCTAACGTTCACCATTCTCTACACCTACCTGCATGCAAAACATTGTCAATCAATAAAAGAAACTAAAACAAAAGGACATAACAATCCTAACATGATCAGCATATTCTTACATAAACGATGCAAAATCCATGCAGGTTGCATATAATGAAATGGAGAAAATTAGATAGAAAGGAAAGGAGACATGTACGTACCTTGATTAGTTTCTCTTTCTTCGTGTTCCTCGTTGTTGTTTTTTCCTATTGACCTCTTCTTATATAACCCATTGTTCTCTATAATTACGGGACTTTTGGTTGGTTATTATCCTTCTTGTCTCTCTGATCTATATTTAGAAGCTTAGTTACTGGCACGACACCTTTCTTTCTTCTGTCTGCATTCACGTCGCTGCCTGTCTCAATGCCATTTACTTATTTGCTTCTGACTATTATGAGCCAAAGGTTAACCTTTTATAAAAAAAACAAACTACATGCTCCTCATGTTGAAGTTAATTTTTAAGTTGAATTTTGAGTGACTTGTTCCTGGTGGACACATTTAGAGAATAACGTTTGTAACATATATTTATATATGTCAACATTAATCTCGCATCATCTCTCTCTCTACTATCCCTATATCTTTCTTGTTAAACGACCTCTTCTCATATGGAGAATGCATCTAATTATTATGTCTTAGTCAAGTACAGTTGGCTAGCCACTAGCCAGAGTCAATAATTTTTGTCTTTTTAAGAATAGTCAAATCTCTAATGGTTTCCAATAGAGGAAAAGTGCAACTCCAGACTCTCTTCTAATGCGAAATTATTAGTTCCACATATGGTCACACGGATATAGACTGATTATTTATGGTTCATTTGAATATCCGAGAGCTGGTCCATCCGTAGACTGCATATCCCATCCCAATGTTAGGTCTAATTTTTTAATATACCCGATTTTAACCTTTAAAAAGAAAAGTCAAATATACAGTTGACCTCTTTGGATACTACTAGACAAGTCTTTTTAGATATTTTCTATTGTGCACAGTAGCATTGACTTGTTCTTTCTTGACGCTAAAAAATCTTATCTCTCTCTCTCTCTCTACCTCAATTGTGCAGAGATGGGCGGTTGTTTCTCTGTCTCGTTGCCATGTGATCAAGTGGTGAATCAATTTTCTCAGTGGTTATGCCTCAGGGGGTGTTATATCCACAACCTTCCTGAGAATATCGTTGCTCTTCAGCATGCCATGGCAATGCTCACGGCAAAGCTAGACGATGTGCTGAGAACAGTGGGCAGAGAGGAGTTTACAGGGCGTCAACAAAGGATTTCCCAAGTTCAGGTATGGCATGCTAATGTCCTAACCACCAAAAAAAAAGTCGACGATCTGCTTAGTACTTATGAGGCTGAGCTTCAAAGGTTGTGCCTATGTGGTTTTTGCTCCAAAGATTTAAAACTGAGCTATCTTTATGGGAGAAGTGTTCGCCTGATGTTGAGAAACTGAGTTCTCAAGGAGGATTTGATGTGGTGGTCGAGGCATCTACGTTTGGTGAGGTGGATGAGATCCCTATTCAACCCACCATTTTTGGTCAGGAAAGAATGCTTGAAAAGGCATGGACGCTTCTCATGGAAGATGGATCAGGGATGTTGGGTCTGTACGGTATGGGAGGAGTGGGGAAAACCACACTACTCACACAGATCAACAATAAGTTTTCTGAAATAAGTGACAGGTTTGAAGTTGTGATATGGGTTGTTGTGTTTAAAAGTGCAACAGTCCGTAAGATTCAAAGAGACATAGCTCAAAAGGTTGGCCTTGTGGAGATGGGTTCGGGAGAGAAAGACGAGAACCAGAGAGCCCTTGACATCTACAATGTTCTTAGAAGAAGAAAGTTTGCGTTATTGTTGGATGACATATGGGAGAAAGTGGATTTAAAAGCGGTAGGAGTCCCGTACCCAACTAGAGATAATGGATGCAAGGTAGCGTTCACAACTCGCTCTCGAGATGTGTGTGGCCGCATGGGGGTTGATGATCCAGTGGAAGTTAGCTGTTTGCAACCAGACGAGTCATGGGATCTGTTCCAAAGGACAGTTGGGGAAAACACACTGGGAAGTCATCCAGACATTCCAGAACTTGCGAGAAAAGTCGCTAGGAAATGCCGTGGCCTACCGTTAGCACTCAATGTTATCGGTGAAACCATGGCATGCAAAAGGACAGTACATGAATGGTGTCATGCGGTTGACGTTTTGACATCATCTGCCACAGAATTTTCAGGTATGGAAGATGAGATCCTTCCTGTTTTGAAGTATAGCTATGATAATTTAAGTGGGGAGATGGTGAGATCATGCTTCCTCTATTGCTCTTTGTTTCCTGAAGATTATCATATTGATAAAGAGAGGCTGGTAGAGTACTGGATATGTGAGGGGTTCGTAAGTGAAAAGGAAAGTAGAGAGAGGACATTAAACCAAGGTTATGAGATCGTTGGTACACTTGTCCGTGCATGTTTGTTGATGGAGGAAAGAAAGGATAAATCATACGTGAAAATGCATGATGTGGTTCGTGAGATGGCGTTGTGGATATCATCTGATTTTGGTAATCAAAAGGAGAGATGTGTTGTGCGAGCTGGTGTTGGGTTACGTGAAGTACCAAAACTCAAGGAGTGGGCTACTGTGAGAAAGATGTCTTTGATGAATAACGGGATTGAAGAGATCTTTGACAGTCACGAGTGTGGTGAGCTTACAACTCTATTTCTACAAAAAAACGCGTTTGTAAAGATCTCGGGTGAGTTCTTTCGATGCATGCCTCATCTAGCTGTTTTGGATCTATCAGAGAATCACAGTCTTGAGGAACTACCAGAAGAAATATCAGAGTTGGGCTCTTTGAGATATTTGGACGTGTCATATACATGTGTAAATCAGCTACCGGTTGGTTTATGGGAATTGAAGAAGTTAATACATCTCAATCTGGAACACATGAGCAGACTAGGGAGTATTTTAGGGATATCAAGTTTGTGGAATTTGAGAACATTAGGACTACGAGGTTTGGTGCTAGATATGAGGCTAGTGAATGAGCTAGAACTCTTGGAACATCTACAAGTTGTAACCATAGATATATCATCGGCTTCGGTTGTGAAGCCATTGTTATGGTCTCATAGGTTGGTCGTGTGTATCAGAGAGGTTGATTTTAAGTACCTTGAGGAAGAATCAATGAGAGTCTTGACTTTGCCAACTATAGTCAATCTCCGTAGGCTCAGCATTAAAAGGTGTGGAATGAGGGAGATGGAGATAGAGAAGACAACTTCTTCGTCATCATCATCATGGAACAAAATTCACACAGCTCCATACTTCTCAAACCTCTCTAAAGTCTTTATAACTAAATGTCATGGTCTTAAGGATTTGACGTGGCTGTTGTTTGCTCCAAACCTTGCTTTTCTCCAAGTTAGTTTCTCAAGGCAATTAGAGGATATAATTTACCAAGAGAAAGCTGCGAGTGTTGAGAATGCAGCTACCATTGTTCCTTTTAGGAGACTAGAAACGCTGCACCTATCTGCTTTACGTGGGCTCGAGAAAATATATTGGAATGCTCTGCCGTTTCCATGTCTGAAAGTTATCCACGTTGAAAAATGTTGGAAGCTAAGAAAGCTTCCATTGGATTCAAATAGTGGCGCCGGGGGTAAAGAACTGGTCCTAAGTTATGGAGACAGAGAATGGATAGAAAAGCTTGAATGGGAGGACCAAGCCACTCGAGTTCGTTTCTTAACTTCGTGCAGGTGGCACTGGCGAGCTACACAATGAACTTCACTTGCTTTTCTTTTTTTTTTTTTTTTTGTAAAACTTTATGTCGCCAGTGGTTTCACGACATTTGCTGGTTTGTACAACTCTTGCTCTCTCCTATTATTTGCATAATTAAGTATTTTTCTTATCTCCCTATTTGTATAATATGCTAGACGTTTCAATGCTTGTGTGTCGTGTCAAAGATGGCCGAGAGATGAAGCACATACGTGGACCAGTTAGTGGAGAGTTTATGTATTGGATGAACATGGGACATTATCAGAAGCTTTCAGACAGAATGATTGTAATGTTAGTTCCTCTTCACTCTTTCTCTCTGTTCTTGGTTTAGCAATGTTAATGTACATAATGCTCATAAAACAATTGCACTTTTATGAAAGTTTTGGTTTACTTGTGTGGATGATTTGAAAGTGATGGATGTTTGAACATCCTTTGACTTAGCATGAGTGAAATGCAGAACAGAGAAGATGCATACGCTGCTGTGGTAAGGCAATGCCAACACAACATCAAGTTATGTATTGTAGTATATCTATTGGTTCTTATCGATGTTATGTTCCAGATATTGTTGGAGATTTCTCTAAACAAGGTCTAGGAACCGAGATCATACTTCCCAAGAGAAGATCAAGAACAGTGCAAACAAAGGCAGAAGATATTCAAGTGACATATGGGTGTGCACATCTTGTCCAATCAAAGTGGATAAAAAGATGGAAATCCCTCACACGGGGGAGATCATCTCTTCTTTACAAAATTGAACGAACCGGAGTTTAAACCCCTTTTTAGGCCCATTAGTTTGGTCGGTGGTACCAGGGATGGAGGGAGGACTTGTGTTTGTTTAGGTTTGTTAGAGAGGATGGCGGGGAATGATGCTGTGAAGACAGCTAAAATAGTTGCGTGGTGGGACATGAAGGACTGTCCAATTCCGGAGGGGTATGATGCTCGTCGGGTACGTCCAAGTATAGAAAGGGCGTGCAAGGAACGAGGCTTCTCTGGTTCTGTCTCCATCACT

>.::GWHANRE00000018:30250608-30253649(-)
CTAAAGTCTTTAATCATTATCTTTCTAATTATTAAGAATACTTATGTTTATCTAGAACAAGAATAAAAAGGAAACTAAAAACCAAAGCCCATAGAAATAAGATGCTAAGCTGCATCACACTTTCACGCAGATCAACAATAGAATGTTGTGAAACAGATGCTGGATTTTATAAGATTGTGGTCTGTAAGATTGAAGTAGGATTTTGCCTACTCCTCCCATACCATACATTCCCTTAGTCCTGAATCCATCTCTGATGGGTAACTACTGGAATTCCAAGGCTGAGAAAGCTCTCTGCACTTTGTTTGTTACCTTCACTAAGCTTCAGCTAACTCATACGTGAGCTCTGAATTGGTATGTTTATCTTTCTGTGACTCTTCTGTAACACATTTTCTGGATTATTATGTGAGCTGGATATTATTTGAATGCTTATCTACAGGGAAATGATTTTCATGGGAGTTGTTACTTTTCTAGTGAAAATAGTTTTGAAATTCGTAATGGATAGTGAAACTGTAGAATTAATGGAATGAAGGAACAATAGATATATTTGATTGTGGATCAATTGGTAGACGTTCCAGCATCAGGAGTTGTAAAATATATTCAAGAGGTATTTATTAGAGAGAGAGCTTCACAACTCCCGATCATGGAAATGGCAGACTTCCCAAATTTTGATCCCGCGGGTACGTCATGTATAGAAGTCAAACAATCATCTGTATTACTTATGCATCAACTTTCTATCGTTTAGCAGAATGAAAAACGGTAGAACCATTTTAATAATCTTTTAACTGCGCATGCTGTGCTCATTTTGTCCTGACACGTAGTGAATGTTGTGTGGCTATCCTCTGGATATCTTCACTACAAACGCTCTCTTTAACTCGTGGCTACTGTTATATTGTTCATCAATTTTACATTATTCCTTTCGTTATTTACACTTGTTACTCATATTACAAGATTTTAGTTTTTCATATTTTGCAAATCGCAGATAAGGCTAGCTGGTTCAACTATGAGTGGTTTTGTGACGAGTGTCCTTGATCAGGCGTTTACCCATCTGTGTAGCTGCTTTGGCGTTGAAGTCAATTATGTTTGGAACCATGAGAAGAATCTGGCGGCTCTAGAGGACACCATGAAGGTACTCAGAGCAAGGCGAGCTGATGTGTTGACAACGGTGCAGAGGCAAGAAAGCGAGGGTCTTCAAAGGCTTAACGAAGTTGAGGTATGGCTTACGAGTGTCGAGAATATCCAAAATCAAGTCTATGATTTGCTTCTTACCCGTAGAGATGAACTTGAAAAGTTGTGTATTTGTGGTCTTTGTACAAAAAAATTGAGCTCAAGTCATAGCTACGGGAAAAGGGTTTTCGAGATGCTGAAAAAAGTTGAAGTTTTAGAATCTAAAGGAGTGTTTGAAGCGATAGCTGTGGCAGTGGAGAGGCCTTTACCAAAGACGATTGTTGGTCAAGAAAAAATGCTCAAAAGGGCAATGGAGCACCTCATGGATCATGAGACTGGGATTATGGGTCTCTATGGTATGGGTGGAGTAGGAAAAACAACTCTTCTCGAACAGATCAACAATAAATTTATTGAGCACACAGTTGACGGGGTCGAAATTGTCATATTTGTTGTGGTGTCCAGCGAGCTACGGGTTGAGATGATTCAAGATGCGATTGCTGAGAAACTAGGATTTCTTAGAGAGGATTGGAAACAAAAAGAGAAGAGCCAGAAGGTCGCTGATTTGTACGCTCGTATGAAGACAATGAAATTTGTCTTGTTATTGGATGACATTTGGAAAGAAGTGGATTTAAAAGAAATCGGAGTCCCATTTCCGACTAGGGAAAATGGATGCAAAGTAGTGTTCACTACTCGTTCTAGGGAAGTATGTGGCCAAATGAGGGTTGATGATCCAATGGAAGTTAAGTGTTTGGAGTCCAACGAAGCTTGGGATTTATTCCGTAGTAATGTTGGGAAAATCACATTAGAAAGCCACCCAGATATTCTTGAGCTATTCAAGAGTTATCTATTCGAATCCTTGAGGAGGAATCAATATTGACTCTTCCAGATATGGCGGTTCTCAGTAAGCTCGAAATGGAGCATAGTAGAATGGTGGAGATAAATGTCAAGAGGAGTACACCATCATTGAACAAAAGTCCAACAAATGTAAGCTTCCCAAACCTCTCTACAGTGCATGTAGTTAGATGCCATGGTCTAAAGGACTTGACATGGCTTTTGTTCGCACCAAACTTAAAAGTTCTTACCGTTGGTAGTTCAACTCAAGTAGAGGATACAATCAACAAAGAAAAAGCTGCGAATATTCTCACAGAGAATGAGGCAGTTACCATCATTCCTTTTCAGAAACTAGAGCGTATGATTTGCCAGAGCTGAAGAGCATCTATTGGGGTCCTCTCCCTTTCCCACGTTTGAAGAAATTCAGGATAGATAGGTGTCCAAATCTGAGAAAGCTTCCATTTGATTCTAAAAGTTGCAGCAGCGCGGGTGAAGAGCTTGTCATCCACAGTGGAGAACGGGACTGGATAGATAAGGTTGAGTGGGAGGACGAAGAGACTAAAGAGCGTTTCCCACGTTCCATCGGTCCTTCCGAAACTGAAACAGTTCTCGAAATTCTGATGGAACTCTCTTCTACTTTTGCATCCACTTGAAATTGTGTCTACTGCTTGCGTCCACTCTCAAAAAAGTTGGTGTTTCTAATCAATTTATTTTCTATATGTTCATGTATATTCTGTGTTTACTGTTTGTTTGGTGTGAATATCATTACTCTCAAGAAACTTTACATAAAAGTTATACAGTTCCGTTTTGTAATTGCTTGTATATTTGTGTGTTATGTTTCTGTTTATTTTGTTTTTGGATCTGGATATGGTTCGTCAGTCTATAGGTATATTATACCCTATATAGCGGGGCTGATTTGATCAACTTTCAGTGTGAGAGCCACCTGCCTGATGATTTTTCTCTATGAAGATTTTTTGAATCCTTTCACAAGTGAAGTTGTTGTTATTTCGTAGAGCTCTGAACTAGAACTATGTTCCTCCAGAGAG

>.::GWHANRE00000018:34969239-34976212(-)
TCACCGTGGTCACCTCATCTCAGATTGCCGTCTTAGCTTCCAATGCGGTGAGTTTTCACGCCGTGCTCAGCTCCTCCTTCGTGTTGTGCTTTCAGCTCGTGCTCGCCGTCTCCGTGCACCATAACAGACTTGCCGTCTTCTCTCCTAGGTCGAAGATTGAAAACTAGCCAACAATGGTGAAGTTCATATTATTTTCACATCAGATCCTTCGTATTTTGTAGTTTTTTTTTGTTTTTGACCCCAAATTCTTTGGCATGCAAAAATATCCTCTTGATTTCATCTCAAACTTTTAATTGTACACTTTTATCCACAAAAAATTTTCCATATAATCTTCCTAACTATGTTTTTGATAAATACAATTCAAACACTCATCCACTAGATTAATTTATCTCATCCACTGCAATATTAACACCTGTCCACTAATTTTTTTTCTCGTAACACAAACATACAACAAAAATTGTGCGGACGAGTGTTTGAATTGTATTTGGCAAAAACATGAGTGGACAAAACTATCATGCTGCAAATTCATCCATCTATGTAAAACCCATCCACACATGACTGTTTTATACACCACTATCTCATATAGACACCATCTCAACATCACCCGTACACACATCACCTGTCCACACATCACATGTCCATATATCCCGTCCACATATCATCTATCCACAAAAATGTTCATTAAGGATAAAATTATCCAAAATCTACTGCTGGCCCACAACAAAGTGTCTCACATGTAAGATGTGGTCTCACATGTAAGATGTGCCTCTGAGTGTAAGAGAAAGATAAAAAATGCCCCTCAATGTAATCAACTATTTTTAAATAGCTGTGTGTGAATAAATTTGTAAATATTATTTGAAAGATTTAACAATAGTTTTGGGAGTTTAGAAAGCGGGCATTTATTTATTTATTTAATTAAAAAATATCCAAAAAGGCAACTTGTCGTCGTGTTCCCAAAAAGTCATCAAAAGGAGCTTTGTCGTCGTCTTCATCTTGTAGTGAACCAACGATCAAATCCAGACTCTCTCGATCGTCTTTCACAGTTTTGACTTGGAGGAAGAGATCGGAGATGGAGGCTACCGCTCTTTCGAAGCCGCCGCATAGGTACAAGCACGACGTCTTCCTCAGTTTCCGATCCGAAGAAGATGACTTCTCAAAGCGTCTCTACAACGCGCTAAGTAAGGAGGTCCGCGTCTTCCGCGACAACAACGAAGGTATGGAGCGAGGAGGGACTGACGAGAACAACAAACGCCTCTTCAAAGCCATGGAGGACTCAGCTGCCTCCGTCGTCGTCTTCACCCAACACTACGCAGACTCTCGATTGTGCCTAGATGAGCTTGCTATGCTCTGCTATCTCGGAACATCTCTGGATCGTCCCATTTTGCCGATCTTTTACAAGGTCAATCCCTCTCATGTACGCAAACAGAACGATCATTTCAAGAAGGATTTTGATGAACACGAGAAAATATTTAGCGAGGAAGAGGTAAAACGATGGAGAGACGCTATGAAATTAGTTGGAAACCTCGCTGGATATGTTTACAGCCACAGGTAACCATATAACGACCCCCTCCATATCTCTACTTGGAAAGATATTCTAGTTCGATGTTCATAGGACTCTGTTTTATTCTCGGACTATTATTTGCCAAGTGATTTTTTTTATTTGAGCTCTAATTTTTAAAGTTAGACCGGTTAAAGTTATGTTTGGAGCAGTTATATATCGGGACCTTGGAGACAAATAAGCAATGTTGCATCTCCATGTAGACATAGAAGATGAATTGAAGTTAACATTTTTGAATTTCTGTGTTCTTTTTTTTTTTTTTTTTTTTGCAGAAAAGGGACGGATGAGGTTGAGGCTGAGGATGAAATAATAAGTCTTGTGGTGAAGAAGGTTTTAGCTCAAGTGAGCAATACACCTGAGAAAGTTGGAGAATACACGGTGGGGCTAGAATCACGTGTCCAAGATTTGAAGGATCTTGTGGACGTTAAATCCACTGGTGACGATGTTCAAATCCTGGGACTTTACGGTATGGGTGGTATTGGGAAGACTACACTTGCGAAACGATTCTATAACCTGATCCTGGGGAACTTTGAGGACCACCGAGTTTTCATCTCTAACGTTAGACAAGAATCATCAGACGGCTTGCTCAATCTACAGAAGACTTTCATCCAGTCACTTTTCGGTTCGGTACCTGAAATAGAAGATGTTAACAGTGGCCGTGACAGGATTAGAGGGAGAGTTCGTGAGAAGAAGATTCTTGCGGTTTTAGATGATGTTGATAACGTAGACCAGGTTGATGCGCTGGTCGGTGAAAGAAGTTGGTATGGTGAAGGAAGTCTTATCATCATCACCACCAGAGATGAAGAGATTCTCAGTAAGCTCTCTGTGAACCAAAAGTATGAGGTTAACTGCTTGACTGAGGTGCAGGCCTTGAAGCTGTTTAGTTTCCATTCACTACGGAAAGAAGAACCAACAGAGAAGCTGTTGGAGTTGTCAAAGAAGATTGTCAAGATAACGGGGAAGTTGCCACTTGCTGTTGAAGTGTTTGGTTCGCATATGTACGACAAGAAGGAAGATGAGTGGCTAACTGAACTAGAGAAGCTGGAAAATACCCAACCAGGCGATCTCCAAAGTGTTCTGGCGCTGAGTTTCAAATCCTTGGGAGATGAAGCGAAGACAGTCTTCCTCGACATTGCGTGTCTCTTCCTTAAAATGGAGATAACGAAAGAAGAAGTCATGGACGTACTGAAAGGTTGTGGGCTTAACGCTGAGGCTGCTCTCACTGTCCTCAGACAGAAGTCTCTTGTTAAGATATTGTCAGACAAAGACAATACTCTTTGGATGCATGATCAGATCAGAGACATGGGAATGCAGATGGTCCTTAATGAAAGCCGTGAGGATCCTGAAATGAGAAGTAGACTCTGGGATCGTGGTGAAATCATGAATGTATTAAACTATGTGAAGGTATTTTTTTTCTATCTACAACAATTATATCATTTGCAAATTTGGCTTCTGTTCTCATATGATAATGTGATGACAGGGAACAACATCCATCCGAGGAATTGTATTAGACTTCAAAAAGAAGTTTGTGAGGCATGCAACTGCAGTTGAAATAGCGTCGAGCAATCTACAAAACAATCCAGGCATCAGCTCTGCGGTTAGCTACGTGAAGAATATGTTTGCAAAGTTTCCAGAAGAGGAGAAGACTAAAACTTCTGAAGTCACCATTCCCACAGAGCCTTTTGTACCAATGGAGAAGCTGAGACTTCTTCAGATCAATCATGTGGAGCTTGAAGGAGATCTTAAGCTCCTCCCATCTGAACTCAAGTGGATACAATGGAGAGATTGCCCATTAAAAGACGTTCCACCGGTTTTTCTTTCTGGACAACTTGCTGTTCTTGATCTTTCAGAGAGTGGAATAAGAAGAGTCCAGACTTTATGGTTCAAGAAGGTACAGCTTTCTTAATCTCCTCTACCATGGTTTTTGAGTTAAAAAGTATTACTGGTGCTAAAACCCTCTCTGCTTTGGACAGGATAATGAGAACTTGAAGGTTGTAAATATGCGCGGTTGCCACAGCTTAGAAGCCATTCCTGATTTGTCAAACCATAAGGCCTTAGAGAAGCTTGTTTTCGAGAGATGCAAGCTTCTGGTGAAGGTTCCTAGATCAATTGGTAATCTAAGCAAATTGCTTCAACTGGACTTCAGTTACTGTACAAATCTTACTGAGTTTCTTGCGGATGTTTCTAAACTGAAGCATCTTGAAAAACTCTTCCTCTCTGGCTGTTCAAATATGAGTGTGTTACCAAAAAACATCGGTGACATGACATGCTTGAAAGAGCTTCTTCTTGATGGAACTGCTATAAAGAACCTACCGGCATCTATTGGTGGTCTTGAAAGACTTAAAAAGCTTAATCTGTTCGGCTGCAGATCTATTCAAGAGCTACCTGTAGGCCTGGATTCATTGACATCACTGGAGGAGCTAGATCTAAGTTATACTGCACTGAAAACCCTTCCAAGCTCTATTGGAGGTCTGATAAATCTCAAGAAGCTACTTTTGATGCACTGCACGTCCCTTACTGAGATTCCTGACACTATCAATGAGCTCAAATCACTGGAGGAGTTTTTCATCAATGGAAGTGGGGTGGAGGAGCTACCTCTAAACCTTGGATCACTACAATCTTTGACTGAATTTTCAGCTGGAGGATGCAAATCGCTGAAGCAGGTTCCGAGTTCCATTGGTATGTTAAATAATCTCTTCCAACTTGAGTTGGATCAGACTCCAATTGTAACTCTACCAGAAGAGACTGGTGACCTGCGCTTTATTCAGAAACTTGAACTGAGGAACTGCAAATCCCTCAAGTTTCTGCCTAAATCAATAGGAGGTATGGACACACTCAAAAGCTTATACCTTACAGGCTCTGACATTGAAGAACTTCCTGAAGAATTCGGAAAACTCGAAAAACTAGTACTACTCCAAATGAACAAGTGTAAGAAGCTCAAGAGGCTTCCTAACTCATTTGGAGACTTGAAGTCTCTTTATCATCTCTACATGGAGGAAACTTCGGTGGTGGAGTTGCCAGAAAGTTTCGGAAACCTCTCTAAACTAATGACATTGAAAATGATGAAAAGACCTCTCTTTAGAAGTGATACTCAAGGTAGTACAAGTGCTGAACCTGGTTTTGTAATACCAGACTCTTTCTTAAATCTCGAGTCCCTTGAGGAAGTGGATGCTCGTAGCTGGGGAATCACTGGTAAAATCCCTGATGTTTTTGAGAAGCTTACATCTCTGAAGATACTCAACCTTGGGAATAATTATTTTCACAGTCTTCCTTCTAGCCTCAAGGAGTTAACAAATCTCAAAGAGCTTATATTGTATGACTGCCAAGAGCTCACCTGTCTTCCTCCTCTTCCATGTAACTTGGAGAAGCTTAACCTGTCTGACTGCTTCTCACTGGAGAGTGTATCTGACCTTTCGAAGCTGACGATGTTGCAAGAACTCAACCTCACAAACTGTAAGAACGTGAATGATATTCCGGGACTAGAGCAGTTGAAGGCTCTAAAACGGTTATACATGAGCGGCTGTAACTCCAAGTGCTCCTCTGATGTAAAGAAAAGACTCTCCAAGGTGATGATTCCCACAAACCTCCTCAGAATCTCAATTAGCTTAAACTAACAACTTGCTTCTCTTTCTCATTACAGGCTTCTTTGAAAATGCTGAGGAATTTGAGCGTACCTGGGGACAGAATCCCAGACTGGTTCTCGCAAGGACCTGTGAGGTATTCAGCTCAACCGAACCGAGAGCTCAGAGGCGTAATCGTTGCTGTTGTTGTGTCTGTTAACCAAGAGAGCAAAGATGACTTCCATGTCCCTGATGTGTTGGGGATCCAAGCCCAAATTCTCAAACTTGATAAAGTCTTGGTCAACCACACGTTGAACCTAACTGGAGTGCCGATAACAAGTGATGATCAGCTTCACATCTGCCGGTACTCGCAGCACTACCCAATGGTTTCGATGTTGAAAGAAGGGTACACCATACAGGTGGTCCAACAGAAGATGTTGATCAAACAAGACGCTGAGCTGAAGATGCATGGGATCCATCTGGTTTACGAGGGGGATGATGATTTGGGAGCCGAAGAAAGTGACTGTGTGACGGAGACAATGCAAACCGTTTCTCAGAAACTTGCCAACTTTTTCAGGTCTTTACAAGAAGGTGAAGCCAGCTCACAAGTTGGTTCTACTGTTACATGACCGAGAAGTTGAGAAACTGCACTCAAACTGGTGGTAATACATAAAAAAAAAAAAAAAAAAAAATGTGTATTTGGAGACATGGTGTGTTTGGCTTTTGTGTTTTATTTGTACGTTTTTTTTTAATTTCCTCCTTGAAAAACTATTCTCAAGCTTGTTTGCTTCTTTAACTTTGCTTTTACAATCAATATAAAAAAAAAAAACAAAAAGAGGAGACTCTTTGTTTCCCATGATTTCCTGAGCATTCTTTTAGAATTGAACGTAAGTGGCAGGCTGTTAAGTTGATAGTCCGGCCAAGTGATGTCAAGGCTTTGAAGGGATTTTAGTTTCAAAGTCTTGAATCAACTTAATAACAAATAGTTGACTTTCACAGCTTCTTGTCACAGTATCAAAGAAGAGAGACCAACATGTTAGTTATCAAAAGGAAATGGTGACAAGACGATGGCATTATTCAAAGTTAAGTGACAGTAACATAACGTTTCTTTATGTCTCTTGTCTCTTATCCTAAGACCAAACCCCACATTTCATCCAAAATATATCATCACAACACAAGACCAAATGCCATCCAATGCATAACTTTAAAAAATTTAATATTGACAGTCGAATCAAAGCTTATTCAAATTATTAACTCCAAGATCAAATGCCAAGAACTTGTTAGCTTTGTGCACACAATTAAGAAACAAGGCACAATCAATCTTTCTCATTTCATACATTCCAAAGATTAAACTAATGACCCAACGAATGTACAGAACTTTACTTTACAGTAAGCAGGACAGAAGAAAAAACAAGAACACTAAAAAATAAGAACAGTGGGATAAGTAACAAAGAACCCCCAAAAAAACAAGTTAAATTTTCAGTGTCACCAAGATTTACAGATGTGGTAACAAACTCTCAAGAAAAAAAACATTAGTAACCATTTCAACTCTCCCAAAAATAACCAATTAAACAACGAATTAAGTAAACTATTAATGTCGTGTTGGCATGTATACTCGTCAAATGTACACCTGAAGTTAACCTCAGAAACCAACTAAAAAGAATTAAAGTCATCATTCTTGTTGTTGCCTCTGCCAAGGCAAATAGCCAGTCGCTTGATCAGCAAAACTCGACAAAACCAAATCCTTCAAACCAGTATCCCACACTTCACAGAACCGTCTCTTCCAATCCACGGGCTCAACCGCCTCCGTCCCCAGCCCCGGAGCTCGATCTTTAGACCCTTGGTTCTGATTCTC

>.::GWHANRE00000018:34995138-35002944(+)
AAAAAGCGAATATACTTATGGATTTTTTCAAAATTCTTTCATTTTATAAAAACTTATCATAATAATAAAATATTTGTTTTTAATGATTAGATATTATTCGTGATTTGCAAGATTTGAAAGAAAATAAGAATCTTGTGTTAGTTGATTGAAATTGTAATTGTTATGGTGATTGCTTAGATATAGGAAAAAATTTTGGAAGGTATATTCAAAACGGAAAATAATAAATAATTAGTTGTGATTTTGTGCCTCGATAATTTCTAATAAAGTATTTTAAAATTTAATTAATTCTGTCAATTAGATTACGCTGGTTTAGTATATTTATAAGAGATGGTTTACATGTTGGTCTTAATATCGATCATACTATATCATCATAGTAACCATGAAACAAAATCAAATTAATTTTGTATCTATCTAATATATGTAAAATATTGGTTTGATTCTGCAGACCAAGATTAACCGAGGAATTAATCCAATGTCATTCGATGGTTTAGTAATGTTATGAAAAAGTATGTAGGAATGAATCTATTGATGGTTTTGATTCTGTAGACTAAGAGGAACCCATGTATTATCACAATCGCATTCAATGTTTTAATAATATGCAACGATACCTAGGAAAGTATCTATCGTATCTAGCAACATAAACTTTATTTATATGGTTCATTAATGTTTTGGTTTAGTAATGGTTTAGTAATAACTACAAACGGTTGTGTTTTATATATGGTAATGGCATGAGATGGTAATTATTGAGGAAAATTCAGGGTTATTTCTTTTTTGTACTTCTGTTTTAATAGATTAGATAGATAGATTAGATTTTAATATATTAGATAGGAGTGCGATGGTGCAATACTAAAGTAAATACTACTAAAGCTTCCATCTTTTGAAAAAGTAAATAAAAACCGGTTGCGTGTGCTGGTGCATATCCTTTTCTTGGGATTCACGTAATAATTTATTCATCCTTTGCATCTTTTAAACTTGATTTCGAAGAGAAAATAATCAAGAGATGATGAAGACCCATTGGAGGCTCAAGTGGGACATATTCCTCAGTTTCCAAAGAGAAACAAGCCACAGTTTCACGGATCGTCTCAATGAAGTGCTCATCAAGGAACATGTCCGGGTATGGAAATGTCAAGTGAAACGCAAGAATCAGGTGCTCGGTCCAAGTCTCGTGGAGGCAATTGAAGATTCGGTGGCGTTCATCGTTGTCCTATCCCCTGATTACGCTAAGTCTCACTGGTGTCTTAAAGAATTAGCCAAGCTCTGCGATCTGAGATCACTGGGTCGTCCAATATTACCAATCTTTTATGAGGTTGATCCATGGAGTTTTCGGAGACAGTGTCCTTTCGATATGGATTTTGAGGAGCACTCGAAAAAATTTGGGGAGGAGGAGATACAACGATGGAGGGAAGCCATGAAAATAGTGGGGAATATCTCCGGATATGTGTAATCAGGTATGAGTACTCCAATGTTTTCATCTCTAATCATATTCCTCTTCATTTTATAATCTTTTTGATTCCAAACAACATTTTACATCATATGATTGGTAGAGACTTTTACATATACATCTCATCTAAAACTCTTAAGCCTTCAATTCATGCGGCTGTCTGTTTTCTGATTATCTTCCATAAGACATGGTCACAACTATCCAACATAGAAAACAAAGATGTTTTTTTATTGAATAATTAAAACAAGGATTATTGATCTAGCTTCCCTCTTTTCGTTTCTAGTCCAAGCTTGGATCGTTCTGTTTTTTGTAAGTTTCTTGAGAATCATCTCATCGTTTCATTGCATCTATCAAGTGCAAACACAGTAGGAGAAGATATCCGTTTTAGCTTTTGTTTGCCCATAGGTGTTAGAGAAAAGTCTTCTGCATCAGTAATCAGAACTGATCCTTAATAATATATAAGATACATATGTTAATCCACTTATTATTAATTGATTTTAGGCTGGAAATTCATTAGATTAAAACATGGTATCAGAGCCTGATCGATACGATGCAATCCAATCCAATCCACATCGACCAGGCCAAAGTTACCTCTGAATCCTTATGCCAGTTTGTGAGAATTTAACATTACAAAATGCTCATCTATAAATAATATACATTTCAATTGATTTTTGTTATACAGTTTGTGTATTTTATATATATTTAGACAAGTTATGTCAAAATTATTATTAATTTTAAAATTTGACTATATTTGAAAGTTAAAATTTATTGCGGTAAATTTATGTTTCTTTTTTTGATGAATTACGATAATTGGCTGTTATTTAATTTTATAGACTTATGTTTTAGATTTTGTTGGTTTTTTAAAATATAATTAATTGTTTGTATCATTTTTAGTGACATTCTTTTTAATACATTACCTAGAACTCCCAATTAATATGAGACTCATTAAAGATACATTTCTTTTGTTACTAAAAGTCTTTTCTTTATACTCCTTCTGTTTTTTTTATATAAGTCGTTTTAGAGGAATTTTTATGTTCCAAATTATATGGCGTTTTCGGTTTCTATGTAAAATTTATTAACACTTAATGTTATATGACCAATGATAATATACCTTCTATTTTATTATTGGTTGATTTGTGCTTAGGCAAACAATTAATGATGTTTTTATTTAGAAGATATGAAAAATTAATGATTTTTTAATCTATGTTCACAATTCTAAAATGGCAAATCTCCAAAATAGCATCTTTCTAAGTTTATATCACAAAAATAGCACTCAAAAACTAAAATGACCAAAATAGCACCTTTCTAAGTTTATCTTTTGAAAATTTTAATTTTTTTATTTTTCAAAATTTGAAATCTTATCCCTAAAACCTAATTTCTCAACTCTAAACCCTAAACTCTAAACCCTAAACCCTAAACTTTAAATCCTAAATCCTAAACTCTAAACTCTAAACCCTAAACCCTAAATCCTAAACTCCACCCTTTAACTCTGAACCCTAAGTTTGTGACTTTTGATAAAACATTAAGTGCTATTTTTGTGACTTTTGACCTTGAATACTAGTTTGAGAACAAAAACTTGATTTAGTGCTATTTTTGTCTTTTTCTCATTCTAAAACATCTTATATTAAAAAAAAAAAACGGAGTAATAAAAAGTAGAAATATGGCATTTCCCAAAATCCAAAGCTTCTTTGCCTTCATTACTATAGTCAACGAATCAACGTACATGGTTGCGTGAGTTTCTCTCTCTGACCACCGTTGGGCCGGAGAAGTAGAGAGCCGGTGACATCAGAGTTAACTTTGTAGAGGGAAGATTCGGAATCGGAGATGGAGACTTAGGTTATGTCCAAGCCGTATAGGCTCAAGTTTGACGCCTTCCTCAGCTTCCGAGGCGAAGACACGCGCCACAACATCACGAAGCGTGCTCTGAGAACGTCTCTGAAACGACTGGTGATACCTTATCTTTTATGATGTGATCCCTATGCAAGAGTCCTGGCCCAAGCAGACTGGTGTCCTTCCCTATATTAATAGTTAAGTAGTCCAATTTTTTTATAGATCTATATTTTATATCAATTTTGAGGAGCACGCGGAAAGGTTTAGTGAGGAGAAGATACAGCTATGGAAGCGCGAGCTATGACTTTGGTCGGAAATCTCTCTGGTTTTGTTTGCAAGTAGGACTCTATATTCTCTGCGTCTACTACAAGTCATTAGCACAACCAGAAAGGATCCTAAACCATTGTGTCAGAGGTTTGAGGTTTCTGGTTCGAGTGACTGCTAGAACGAAACTAATATTACATGCGCTTTTAGGTCTAGGGGCACTACGGGCTTCGGCCTCTTGGTACTAACAAAAAAAAATCATGTCTACACCATGAACTGAGTTCTTGTCTGAAATTCAGTGTTTTTGTTTTTTTGTTTTGGCAGAGAAAACTCGGTTGAAGAGGACCTGATAGAGCTTGTGGTGAAAAGCGTTTTAGCACAAGTGAGCAATACGCCCGAGAAAGTTGGAGAATACTCGGTGGGGCTGGAATCACGTGTCCAGGACTTGATGAATCTGATCAACTTAAAACCCAGTTGTGACGATGTTCAAATCCTGGGACTTTATCGTATGGGCGGTATTGGTAAGACAACTCTTGCAAAAGCCTTCTATAACAAGATCATTGCAGAGTTCGAGCATAGAGTTTTCATCTCAAACGTTAGAGAAAACTCATCAGACCAAGATGGTTTAGTCAATCTACAAAAGAGTTTCATCAAGGCACTTCTCCATTCGGTACCTGAAATAGAAGATGCTAACGGAGGCATAGACAAGATAAGAACAAGTGTTCATGCGAAGAAGATTCTTGTGGTTTTAGATGATGTTGATAATGTAGACCAGCTTAATGCCCTGGTTGGTGAAAAAAGTTGGTACGGTGAAGGAACTGTTATAGTCATCACAACCAGAGATGAAGAGATTCTGAGTAGGCCCTCTGTGAACCAAAAGTATGAGGTCAACTGCTTGACTGAGATGCAAGCACTGAAGCTGTTTAGTTATCATTCACTAGGAAAAGAAAGAACCAACAGAGAGTCTTATCGAGTTGTCAAAGAAGATTGTCAAGATAACAGGACTCTTGCCATTGGCTATTGAAGTGTTTGGTTCGCATCTGTATGACAAGAAGGAACATGAATGGCTAACTGAATTAGAGAAGCTAAAGAGTACCCAACCAGGCGATCTTCAGGCTCTTCTGGCGCTGAGTTTCAAATCCTTGGGAGATGAAGAGAAGACAGTCTTCCTCGACATTGCGTGTCTCTTCCTTAAAATGGAGATAAAGAAAGAGGAAGTCATCGATGTACTGAAAGGTTGTGGGTTTAAAGCTGAGGCTGCTCTCAATGTGCTAAGACAGAAGTCTCTTGTTAAGTTCTTGGTAGATGAAACTATTTGGATGCATGAACAGATTCGAGACATGGGTATGCAGATAGACCTTAAAGAACATCATGGGGACCTTGAAACTCGAGGTAGACTATGGGATCGTGGTGAAATCATGAATGTATTAAACTACATGAAGGTACTTATATCTACAGTTTATATAACATTTTGTGTTTGACTTACATTTTCTCATTATTATTTTTTTCTGTAATGGGGTTATAGGGATCATCTATCATCCATCCAAGGAATAGTATTGGACTTCAAAAAGAAGTTAGCTAGGGACCCAAGTGCAGAGGAAATTGCATTCAGGAATCTACATGACAAGCCAGGCATAAGATCAGTGTTTAGTTACCTGAAGAATAAGTTTGTAAAGTTTCCAGCAGAGGAAAAGCCAAAAAGTTCTGAAATCACCACTCATGTTGAGCCTTTTGTACCAATGAAGAAGTTGAGACTTCTTCAGATTAATCATGTGGAGCTTGAAGGAGATCTTAAGCTCCTTCCATCTGAACTCAAATGGATACAATGGAGAGGTTGCCCATTAAAGGATGTTCCACCAGTTTTTCTTGCTAGGCAACTTGCCGTTCTTGATCTTGCAGACAGTGGAATAAGACGAGTTCAGAGTTTGCACAGAAAAGAGGTATGTGTTAATGAATAAAAGTCTCACTTCCGTAGTTAGAAAAAGGGTTAGGACAATTCACTTCATGTCGATTGATTTTAAGTTGGAAGTCCATAATAAACCGAATTTAAATAGTATGGCTTTTTATTTTCCTCTAAAGTTGGCAACTATATGTATATAGTTTTGAGTCAAAATCTCACTGCTAAGAAAGTTCTTTCTGCCTTTTCAGATGGATGGGAACTTGAAGGTTGTAAATTTGCGTGGTTGCCACAGCTTAGAAGCTATTCCTGATTTATCAAACCATAAATCCCTGGAGAAGCTTATTCTGGAACGATGCATGCTTCTGGTGAAGGTTCCTAGATCAGTTGGTAATCTGAGTAAATTGCTTCAACTGGACTTCAGTTACTGTTCGAATCTTACCGAGTTTCTTGTGGATGTTTCTGGACTAAAGAGTCTTGAAAAGCTTTTCCTCTCTGGCTGTTCAAATCTGAGTGTCTTACCAGAAAACATTGGTGACATGCCATGTTTGAAAGAGCTTCTTCTTGGTGACACTGCCATAAAGAACTTACCAGTAGGGGTGGGCACTTTACCCGATACCCGAAGCAGCACCCGAACCCGATCCGAAAAATTCGAACAGAAATCCAAACCGAAGTAGAAAAATACCCGAACGGGTATTAAGTTAGGAGAGATTGGATATCCGAATCCGAACGGGTAATATCCGAACCCGAATGGATATCCGAAGATAACCGAACATATGTATACTTACCCTTATATTTCTAGTTTACATCTCTCATTTTTTTAAAAAATATTTATATTGATGTTACACATACTTTAAGATCATAAGTATATATATAATTATGGAAAAAATGATTTGATATTCATTTAAAATGCATGTCAAACTTTTTGTTTCATGTATTAACAAAAGTTACATTCTTTTTTTTGAACAACAATACCCAAATTAATATCTATTTGTTTTTGAAATATTATCTCCAAACCTATTAATCATTCAATCTATAAAAAATAAAAAAATGAGTTAAATGAAATATATTTTTAAATACAATAAACTTAAAAAATGAATTTTTTTTTTAAAAAAAAACTAAATATCCGAACCCGATTTAAAATAACCGAACCCGAACTAAAAATATCCGAACCCGACCCGAAGTACAGAAATACCCGAACGGGTTCTTTATCCCTATACCGAAATACCCAAAAATCCAAAATACCTGATCCGAAACCGAACGGATACCCTCGCCCACCCCTACTTACCAGAATCAATCTCCCGGCTTAAGAAACTTGTAAAGCTTAGTTTAAAGGATTGCAGATCTATTCAAGAGCTACCTTTGTGCATAGGAATGTTGGCATCGCTTGAAGAGCTAAATCTTACTGCCACAGCATTGAAAAATCTCCCAAGTTCTATTGGAAAACTAAAAAATCTCCAGAAGCTTTATTTGATGCACTGTGCATCCTTTTCTAAGTTACCTGACACTATCAATGAGCTTAAATCATTGAAGAAACTATTCATCAACGGAAGCGCGGTGGAGGAGCTACCTTTAAACCCTGGCTCACTGCCATCTTTGACTGACTTTTCAGCAGGAGGATGCAAACATCTGAAGCAGGTTCCGAGTTCGATTGGAGGACTAAACTCTCTTCTTGATCTTGAGTTGGATTGGACCCCAATTGAAACTCTACCAAAAGAGATTGGTGGCTTGCACTTTATTCGAAAACTTGTGTTGAGGAACTGCAAGTCTCTGAAGGTTCTGCCTGAGTCATTAGGAGACATGGACACACTCCATAGCTTATGCCTTGAAGGCTCCAACATTGAGAAACTGCCTGAAAGTTTTGGCAAGCTGGAGAACTTAGTCTTACTCCGAATGAACAACTGCAAAAAGATCAAGAGGCTTCCTGAGTCCTTTGGAGACTTGAAATCTCTTCACCATCTGTTCATGCAAGAAACTTTGGTTGTGGAGTTGCCAGAAAGTTTTGGAAACCTCTCTAAACTAGTGACATTGAAAATGCTGAAGAAACCTCTTTTTAGAAGCTGTGAGAGTGAGTCTACTCCTAGCTTTGTAGAAGTACGAAGCTCTTTCTCAAACCTCTTGTTGAGGAACTAGATGCTCGCAGTTGGGGGATAGGTGGTAAGATCCCAGATGTTCTTGGAAAGCTTTCATCTCTGAAGATACTTAAACTGGGGAATAACTATTTTCACAGTCTTCCATCTAGCCTCGAGGGGTTATTGAATCTCAGAGAACTTTCATTGTATGACTGCCGAGAGCTAAAGTGTCTTCCTCCTCTTCCATGTAACTTGGAGCAGCTTAACCTAGCAAATTGCTTTTCATTGGAGAGTATATCAGA

>.::GWHANRE00000018:37257863-37261904(+)
AATTTTGGTTGGTGATGGTCTTATGATTAATTTCCCAAGAGCACACGCATCACATGTCATTTTATTACTTTGATATATATCTTGGGTTTTTATTGAATGACCATGTGAGCTTTCAATGATTTTTCGCATCATTGTAGTGCCTGGATGACCAAGGCGATCATGCCATAATGTAACATCTTCTGGATTTCTTTTTATCACAAGATGTGATTCTATAGCATCAATATAAGTGTGATGCAATCCTGAAGGAAGTTCTGGAAATTTTTCCAGTACAAGGCCTTTGCCTGATTTTTCAGAAGTTATATACAAATACTTCTTTCCATTCTCAGTTGCAGACTGAGTGTTATACCCTTGACGGTATATATCTTTGAAACTCAACAAATTTCTCTTAGAATTTGGAGAATATAAGGCATTATCTATGGAAAACTTTGTTCCATTAGGCAACATAAAGTTCGCCTTGCCAATTCCTTCGATCAGGTCTGTAGGACCTGATATTGTGTTTATAGTCATTTTTACTGACTTTAAAGTAGAGAAATATCTCTTATCCTTCAGTATAGTGTGCGTTGTGCCACTATCTGGTATGCAAACTTCTCTACCAATTTGTTTAGTTGTTGTTCCATTTGCTTTCTTATCCATTTCGAATCGCAGAGTGATCGTGCTGATAACGTGTTATAAAAAGAACTGGAATTTATTTGTATCGCAGAAATTTAAATAAGGGCAAAATTTTATACCCGTAGAAAGAAATAACACTGATACATAGAGAGAATAGAAGAGAAGTGTTTTTAGGTGTGCTTTATAAACGAACGCAAACGTTCGTATATATAGAAGAAAATTTACTGTGCAAATAGTGCAGCGGGACCCACATCTTTAATTATTTCAAACATTACGGTGGCCGCTTTTGTTTACTTTCGTAACAAAACAAACAACTTTATCTTCATTTTTGTGTAATAATTAGCTCTGGTTTTTCTCTCTGAATTATTGTTCCTTCTCTCTCTCTTCAGAAATGGGAAGTTGTTTGTCTGTCTCCATTTCATGTGATCAACTTGTGAATCAAGTCTCTCAATGTTTATCGGTCAATGAAAGTTACATCTACAACCTTTCAGAGAATCTAGCAGCTCTGCATAAAGAGATGGAAGTGATCAAGGCAAAGCGAGATGATGTGCAAGCAAGGGTAAGCAGAGAAGAGTTTACGGGAAGCCGTCAAATGCTTGCTAAAGTCCAGGTATGGCTAAAGAATGTCCTCGACATCGAGAATCACTTTAACGATCTGCTTAGTACTAGCCCCGCTGAACTCCAGAGGTTGTGTTTTTGTGGATTATGCTCCAAGAATGTGAAAATGAGCTACCGTTATGGCAAATGAGTAATCTGGATGTTAAAAGTGGTTGAGAGTACCAGTTCTCAAGGAGACTTTGATGTGGTGACTGAGGGAGTTCATGTAAGTGAGGTTGAAGAGATACCTATCCCACCCACAATTGTTTTTCATGAAACATTGCTTGAAAAGGTATGGAACCGTCTCATGGAAGATGGAGTTGGGGTTTTAGGTTTGTATGGTATGGGTGGAGTTGGCAAAACCACTCTTCTTGCGCAGATCAACAATAGTTTTACTAAAGTAAGAGGCAGCTTCGATGTTGTTATGGGTTGTGGTGTCTAAGAGTTTAGACATCCTTAAGATTCAAGACGACATAGCAAAAAAATTAGGGCTTTGGAATGTGGAGTGAGACCAAAACAATGAGTATCGTAGAGCCATTGGCATACACAATGTTCTCAAGACACGGAAATTTGTGTTATTCTTCGATGATATATGGGCGAAAATTAATTTAACGATTGGAGTCCCTTATCCGAATATAGCAAATGGATGCAAAGTAGTGTTCACCACTCGCTCTAGAGATGTGTGTGGGCGCATGGAGGTTGAGGACCTGATCGAAGTCTGTTGTCTAGGTTCCGACAAAGCATGGGAGTTGTTCCAAAAGAAAGTTGGAGAAAGGACATTGAAAATCCATGCAGACATTCCTGATCTCGCAAAACAAGTCGCTGGAAAATGTTTTGGCTTACCATTGGCACTAGTGCCGGTCCTGAGATATTGGCGGTCCAATACGAAATACAAAACCGAGGCCCTTAACTATACATAAAAAGTTTTTCGATAAAAAATCAATTTTATAATAATTTTTTTACAGCAACTTCAAAACTATTAAAATTTGATATTTTTTTTTGTAAAATAACACTTTTTAATTTTTTCTGAAAATTATCTATCAAACTTTTAGAATCAAGGTTTTCTGATCATATTTTTCTTAGTTGATAACATAGTCAAACCATTAACCATTAAATATTTCTTTGTAGTATAGTTAATCGCAAGTCATATTTTTACAAAGCTTCTTTCGGTTGGAGCATCTAAAACGGGATTGTGAACATTATATCATAGACAATCTATATATTTTGATAACTCTTTTTATATTTTGGCCTTGTAACTCGTGCGAGGAGGTAGTAGAAAAAGAATGAAACACAATTCCCTCTGAAGAAAAAATAATTTATCCTAAAAGATAATTATTCTTAATTTATGTTCTTTTTTGACCCAAAAAATCAGTTTTGCCTTTTTAATCCATTCATATTAAATAACATAAAAGGATATGTACGATTTAACCGTGTTTGTATATAAAAGATGTTTCGTCACTTTTTTTTAAGTCGTCTACAATACATATTGATCTATTTAAGTAACAACAATAGAAAAAGTAGACCTCTTTTTTCTGATAAATCATGGGCCCCATACGATTGTTTCACGTGTATGGGATGAAGCCCGGGCCTGATTGGCACTCAATGTAATCGGGGAAACTATGTCATGCAAAAGTACGGTACAAGAATGGCGTCATGCAATGGACGTTTTGATTTTATCGGCGGCAGATTTTTCAGGCATGAAAGATGAAATTCTTCCTATTCTCAAGTATAGCTATGATAGCGTAAATGGAGAGGTGGTGAAATCATGTTTTCTTTATTGCTCTCTATTTCCTGAAGATTATCTTATAGATAAAGAGAGACTGGTGGATTATTAGATATGTGAGGGATTCATAGATGAAAGCCAAGGTAGAGAAAGGGCAATAAACCAAGTATATGAGATCGAACAAGACGCTAGATATGAACTTGCTGAAGGAGCTGCAGCTCCTGGAATATCTTGAAAATCTTACCATTGAGGTCAGATCAGGGTTTGTTTTGGATCAACTGTTAAGTTCTCCTATGTTGGTAAAATGCATCCGAAAGGTAGGCATCAACAGTATTGGAGAATCAACGAAAGTATTGACTTTGCTAGCTACGAGTGATCTACGTAGGCTCAACCTAACGGGATGCACAATGGGGAAAATACAGATTGAGAGGACAACTCCATGTTTCCAAAGTCTCTCCCAAGTCGATATATGTGTTTGCTATCGTCTTAAAGATTTGACGTGGCTGGTGTTTGCTCCAAACCTTGTTGATCTTAGAGTTAAATACTCAAATCAATTGGAAGAGATTATAAGCAAGTAAAAAGCTGCAAGCGTTACAGGAGGACTTGTTCCTTTTCAAAAACTAAGAAGCCTCAACTTATATCATTCACCTATGTTGAAGAGCATATACTGGAGTCCTCTGTCTTTCCATGTTTGAGCAGGATCAACATTTCAGAATGTCCGATGCTGAGAAAGTTTCCGTTGGATTCTAACAGTGTTGTCAGGTTTGAAGTATTTTTCATTGAATACGCAGAGGAAGGGTGGATTAAAGAGGTTGAATGGGAAGACGAAGCAACTCAACTGCGTTTCTTGCCTTTTTGTAAGCTTAGCCCCGACCCGATAATATCACCAAATAAATCTAATACCCATACTCAATCCATAAACAGTGTAGAAGGTAACAACCAGTTATTTCATTATTTTTGAATGTTGTCAATTTACAGATATTTGCTTTCAACCTTTGTGTAACTTCATACTCTTTACTTTTGACAAAATGAATGTAATCACTTGTAGGCTAACAATGTAGTAGAGTCATATTCATTAAATAAACTTATGATAACTGGGCTAAAAGTTCCAG

>.::GWHANRE00000018:37346899-37354562(-)
TTTGTATTAAAATGACAAATTCACTGTTATTCAAACATGAATTTTAAGAACTCATTTAAAATCTATTGTTATTGAACTTAACATTTCGTAGAGTACTCTAAAATCCACTGTTATTGAAAATATTTAAGTTGTGGAATTTTAAAGTTTTCAGGTGATTTTAGAGAATATTTGGGTAGAGTTTTTTAGTTAAAAAAATTAAAATTCAAATCTCATGGTTTTAGGTTATATTCTAGAGTGGTTTAACAAAAATCACCTAAATCTTTGCAACTTATTAAAATCATCTAAAACTCTATTAAAAATCAAATCACCTCAAAATGTTATATTGAATACACCTCCTGCATAGATAACTGAAAAAAAAGATTTAAGTTGAGTTTTTTTTTAAGTTGAGTTTTTGCATAAATTCTTACGGTATTGTCTCAAAGATGGTGTTCCATTTTCTCACATGTATATTTCATTCAATTTTCATTATATAAATTATTGACATATATCAGTCTCTTATATTTAATTTATCCCAAATAAAAAGAAACTAAACATTTTAAAGAAAAAAACAAAATTAACCAGGATTTATCACAATTATCAAAAAAAAATTATGAATTGTTTTCTCAACAAAAGTAATAAAATAATAAAAATAGAAAACAGGGAAAATAAAGAAGAGAAGAGTCTAAATTTAGTGAAAAGTCATTAATAATGATTTTCTTAAAGTCTATTTATAGACCATTTGCATTGGTAATTTCTTCTTCCTACACATTTACATTAATATTGAATTTAGTTGTACACACTATTTTGAATTCTGCGTGCGTAGATTGATATTGTTGACTTGGAGTCTTCGTCGACACAGTTGTCATGTTTGACATTATTGTAGGAGCCAGCCTTTGTGGTTGAAAATCAGTGGTAGTTTCTCAACTCCATCTTTTTTTTTCTTTGTGATAATTGTCACTCACAAAAATTAACTTGTGATTTTTTCTTTCTCAATAATTATTTCTTCTCTCTCGCTGCAGCAATGGGAAGTTGTTTATCGGTCTCCATGCCATGTGATCAAGCTGTGAATCAAGTCTCTCAATGTTTATCCGTCAATGGAAGTTACATCTACAACCTTTCCAAAAATCTTGAAGCTCTGCATAAAGAGATGGAAGTGCTCAAGGCAAAGCGAGATGATGTGCAAGCAAGGGTAAGCAGAGAAGAGTTTACAAGGCGTCGTAAAATGCTTGCTCAAGTCCAGGTATGGCTTAAGAATGTCCTCGACATCGAGGATGAATTTAAAGATCTAGTTAGTACTAGTACCGCTGAAGTTCAAAGGTTGTGTTGTTGTGGATTATGCTCCAAGAATGTGGAAATGAGCTACCGTTATGGCAAAAGAGTAATCCGGATGTGGAAAAGGGTTAAGAGTACCAGTTCACAAGGAGATTTTGATTTGGTGACTGAGGAAGTTCATGTAACTGAGGTTGAAGAGATGCCTATTCAACCCACAATTGTTGGTCATGAAGCATTGCTTGAGAGGGTATGGAACCGTCTCATGGACGATGGAGTTGGGGTTTTGGGTTTGTATGGTATGGGTGGAGTTGGCAAAACCACTCTTCTTGCGCAGATCAACAATATGTTTACTAAGGCAAGGGGCAGCTTTGATATTGTGATATGGGTTGTGGTGTCTAAGAGTTTAGACATCCTTAAGATTCAAGAAGACATAGCAAAAAAAATAGGGCTTTGGAATGAGGAGTGGGATAAAGAGAATGAGAACCGTAGAGCCCTTGACATACACAATGTTCTCAAGAGACGAAAGTTTGTGTTGTTCTTGGATGATATATGGGCGAAAGTGAATTTATCGACGGTTGGAGTCCCTTATCCGGATGTAGTAAATGGATGCAAGGTAGCGTTCACCACTCGCTCTAGAGGTGTCTGTGGACGCATGGAGGTTGATGAACTGATAGAAGTCAGTTGTCTAGGTCCCGACAAATCATGGGAGTTGTTCCAAAAGAAAGTTGGAGAAAGCACATTGAAAATCCATGCAGACATTCATCATCTCGCAAGACAAGTCTCTGGAAAATGTTCTGGCTTACCGTTGGCTCTTAACGTAATTGGGGAAACTATGTCATGCAAAAGTACAGTACAAGAATGGCGTCATGCAATGGATGTGTTGACGTTATCGGCGGCAGACTTTTCAAGCATGAAAGATGAGATTTTTCATATTCTCAAGTATAGCTATGACAGTTTAAATGGAGAGGTGGTGAAATCATGTTTTCTATATTGCTCCCTTTTTCCTGAAGATTATCTTATAGAAAAAGAGAGATTGGTAGATTATTGGATATGTGAAGGATTCATAGATGAAAGTCAAGGTAGAGAAAGGGCAATGAACGAAGTTTATGAGATACTTGGCACCCTTGTCCGCGCATGTTAATTTATTGGTAGAAGGGGAAATGAAGAATATATCATATGTGACTATGCATGATGTGGTTCGTGACATGGCTCTATGGATAGCGTCTGATCTTGGAAAGAATAAGGAGATATTCATTGTGCAAGCTGGTGTTGATTTACGCAATATGCCATATGTCAAGAATTGGAAAGGTGTGAAAAAAATGTCACTGATGCGTAATAATATTGAGAGGATATGTGGCAGCCTCGAATGCGCTCAACTTACAACTTTATTTCTTCAGAAAAACCAACCATTGGTACATGTTTGCAGTGACTTCTTCATGTATGTTCCAATGCTACTTGTGTTGGATCTGTCAGGCAATTTAGGCCTCTCTGAGTTACCACTGATTCATTTGGTATCATTGCGGTATCTTGATTTGTCACGAACAAGCTTGAGGCGATTGCATGTTGGATTACAAGAGATGAAAAAGCTAATCCACTTGAATCTGGAGTCCACACGGAAGCTTGTGAGCATTTCAGGGATATCAAATTTGCCAAGTTTGAGGTCACTTCGACTACAAGGATCCAACAAGACGCTAGATATGAGCTTACTGAAAGAGCTGCAACTTGTGGAACATCTAGAAAATCTAACCATTGAGGTCAGTTCAGGGATGGTTTTGGAGCAACTGTTAAGCTCTCACATGTTGGTGAAATGCATTCAAAAGGTAAGATTCAACAACCTTGGAGAATCAACGAAAGTATTGACTTTGCCAACTATGTGTGTTCTACGTAGGCTCAATGTATCAGGATGCAGAATGGGGGAAATACAGATTGAGAAGACAACTCCAAGTTTCCAAAACCTCTCCCGAATCGATATATGTGTTTGCTATCGTCTTAAAGATTTGACGTGGCTGGTGTTTGCTCCAAACCTTGTTGATCTTAGAGTTAAATACTCAAATCAATTGGAAGAGATTATAAGCAAGGAAAAGGCAGCAAGTGTTACAGGAGGACATGTTCCTTTTCAAAAACTAAGAAGCCTCTACTTATGTCATTCACCTATGTTGAAGAGCATCTGCTGGAGTCCTTCGTCTTTTCCATGTTTAAGCAGAATAAGCATTGCAGGTTGTCCGATGCTGAGAAAGCTTCCACTGGATTCTAATAGTATCGTCAGGTTTGAAGTATTTTTCATAGATTACAGAGAGGAAGGGTGGATCAAAGAGGTTGAATGGGAAGACGAAGCCACTCAACTACGTTTCTTGCCTTTGTGTAAGCTTGGCACCGACCCGACAATGACTCCAAGTAAATATGATAGCCATACTCAATCGATAAACAGTGTAGTTGTTCTAAGGCATCAGCCCAGTTAATCATTATTTTCAAAAATGGTCAGTGGACATACGTTCGTTGTTTTCAACTTTTGTGTAACTTCATAACATATAGTTTTATTTACAAATATTATAAACATACTGTTAACCTCATTTCATTTCACTGATATCAAAATCAGATTACAGAGTTATTACAAAAACTTAAAAGCAAATTATTACATGAGTATAAATAGGCGGCATATATATATATATATATATATATATATATAAACAATCATATTAACGACAATAAACTAAGAAGTAGATTTAACTATGTTTTCACTATGATCAATCTTTTTATATGAAAGTTGTGTGTGGATATATTTTCTCTATACAAACTCCAATTTGCACATCACAGTAGAAAACACAATATTTTAGTTAATATCTTTGAATAGTCAATTACTTGATACCAATAAGTTTGTATAGGGCTCAACAAAATATCCATAAATTTTGGATCGATTCGTTATCCGTTTTTATTCGAACCGAAAAATCTGGATATCCGTAACTTTACTAAGCAAAGCAAATACTAATATGCAATATCCGTAAAAAACGAAGCAAATCACAAATACTAATATTTTTAAGAACGGATATCCGATATGATTCGTTATATGCATATATGCATATATTTAAAGAGATATATATATATATATATAAGTTATATAAATATTATATTTTATAAAATATTTACGGTATTTTTATTTATTAAATTTATTATATTAGTTATTTGAATTTTAAAAAGTAAGTAACTTTCTATTTTTTAATAAAATATTTTTTTATATTATTTAGCGATTTTTTATTTATTTTAATTTTTATTTATTTTTACGGATCGAATTGGATATCCGATCAAAAATCTAAAATTTTCCGAATATCTGGGACACCGTATATCCGGCTGGCTACGAACATAATCAAATCGGATAATTGATTATTCGGACGATCACAAATAGCTTCAAAAATCCGGATATCCGATTAGTGTTCACCCTTGTATCAGCTTCATCCAAACAAAAAAAATGTTTCTTTTATATTGATATTTGATCCCAAATAGACAGTAAAATAAATTGGCCTTCGATTTATTAACCTTCCATTCCAAAACTGCCAGATAACAAAGCCATGGTCACAGAAGCTTCAAGGTAGACTTGCAATTCATTGTTTCTGTCCTAAATCAACTAGAAAGGTAAAGTTTGGTGGGTGTAATTTTAGATGGGTTATTATCAGTAGTAAATAATTAAATGAGATATTTGAAGATAAAAACGTGAAAGTGAAACAATTATCTATCTTATCTTACAATACTAAAAGGGGAATATGAGCACTCTCAGCCTATCCACCTCCAAATTAAATCAACCAATTAGAAGACTCCAATATGCCACGTCTCTCACTCCAACCATAGATCGTTCAACGACGCCTCTTGCACTCGTATCAAAAAATTCATTTCTCGGCAATTTGCTGCTAAGGTGTATTAATGTCGACCCCCACTTTTCATTTAATTATGTTGTTACTCCTCTATTCACGAGAAATCATTCCAATTCCCTTTATTTCTCCTTCGATATAAACCCATTCGAGTCTGTAGATTTTTCCAGCTTCTACCACTGGACAAAATACTTGCCTCCGGTTCTCCATCATTACACTGACGTGACGGATAAGCTCACACGCTTGGATCCGGTGACGTCGTCTGCCACCAAGGGTACACATCCTTAATCTGAGAGACTTCCGTGTGCTTGCATGTTTGATCCAAGATACTTCGTCAGAGACATGACTCTCTCCATCGTATCCACCGCTATAGTTTTCTTCGTTTAATGTTGAGATTTTGGCCATAACACCCAATGTTTACGTGCTCGACAGTTTGAGAGTCTTGTCAAGCCAAAGGTATTGCTTATCATTTTGGTAGTGTTTTATATGAAATATGTTTTATGTCTGGTTGTGAATTTTGAATTGTTCAAAACAGATCCACTATATGCGACTACTGGACCTGGGATATGGAAAGTCACAGGTGCAAGGAAGTATCTCAATGAACAGAACCGAACGTTACTGTGAGAAATAGCCCCATATTTAGCACAATGGTTCTGGTTTGAATATATGCCTATGCAATGTTCTTCTCTCTAACTATTGTTCTGATTATTTTTATTTTCAGAGAAAGCACTTGCTCTTCTCCTATTAATTGTGATGAGAATAGTTACGTCATTACCAAGTTTAATGTCTACTTAAACGCATAATTTCACGGTAAGTCTTCACATAGTTAAATTTACGCATACCATATTAGTTGAACAAAAAATTGGGCATGCACAAGATTACATGGCTTAATTTGACTTACATATTTCATTTACTGTGGAGATTTTGATCCTTTGAGAGTTCAGTAACTAGAACCAGTTTTTTCATTCTCCATTTTCCATTTCATATGCTCAAATGGTTATCATGATCTGAGTTTTGGTCTCCAAAATTCTGTTACTCTGTATTTTCACTGAACCTTTCATCTACTACCGATATTACATACAGTTCAGTTCATTCTTGATTTTTTTTTTTAATTCTTGCAGATTGGTGAATATCCGTGATAAAGATGGTTTTGATTCGTTGATGCCTCATATGAGATAATTTTTAATTTAGAGGTACTTTGGAGGTTGAAGGTCCCCAAGAATTATGGTGTTGATTCCGGTGGCAAGTCTTGGATCCCATGTTACAAAAGAAACTTGATCCGGGATGCTAAGCCTCTGATTAAATAGGAGCCTCTAAAGATACATATACATGATGTTGGTACAAGAAAGAGTACCGAAAGCAGAATAAAACTTTCCATGCTTTTGCCATGGAAGCTGACAAAGCCTTTCATGAGGAGTATAAGGTCAAGAAGAAGAGGCAGCTATTGTCGTATGCAGCATGGGTATGGGAAGAGATATTGTCGTCTGAGATAAATCACGTCCATGAAAGGAAGTGGAGGCTAAAGCAATGGCTAGGGAAATATGAAGAATAGCTTGAGAGGAGAATCTGATTCAAGGGTTTAATATAGCAGACTGGCTGAAGGGGAGTGATAGAGAGAGGGGACTTTGTTGTTATGAAGATGGCTGGTGAAGAAACCGAATTTAATCTTGACCCCGAGGCTGATCAAGACCGGAGCGAATTTTCTTATTGTGAATTGTTCCTTGAATGCCATTATAACAGGTGACAAAGATGTTGACATAGATGCCAAAAACGAGAGGTAAGTACTATTACTAAGCTGAAAAATTAATTATGTTCTCATAACTACTCGCGAGATGTTATAAAAGTTGTAACCACTTTTGCCATTTTATGTGAATGATAGATGTTTGTTGAAGAAGTAATGGAGTTAGTGGAGCTTAAACCTCTTAAAAACTCTATACTTGGCATTCCTCGAGTTAATGGCCGTTTGCCAGAATAGAGGAAAAGGCTTACTATTTCAGTTGAATTAGTAGCTCTTTCTTTAATCTTCATGGACGAGCCTACATCTGGTATGCAAGGGCTGCCGCCATTGTTATTCTTAGGGCATCACATTTTCAAATCCGTCGATGAGGTTTGCCCATGGAATACTCTACTTTTGAGTCCCGAAACCAGAATACATTTGACAAATCATCTTTGGATTAATGCAAGAATGCAACTTCTGCTGATGAAACGAGGAGGGTAAGTTATATATGCTGGAAGTCTAGGGCATCACTCAAAAAAACTCATCAAATATTTGAGGTAGCCTCATGGCCCTCATCCGTCTTTATATATTGGGATTCTCCATTTCCTGGCCTTACTAATTTGTAATACATATTCCATATTTCTTGCAGGCTACTGAAGGGGTTCCGGACGGACACTATCCTGCCACGTGGAAGCTTGATGTCACCACTTTTTCAAGGAAGTCAAAAATGAGCTTTGACTTTGCTCAAACATTCGACAACTTAAGGTGCAGAGAACAAGATCAGTGAAGAACAGAAACAACTTCATGGGAAACGAAGTCGACCAAAGGGAGGATT

>.::GWHANRE00000018:38267807-38278519(+)
TTGATATCTTTTAAAAAAGGAAACACAATTGAATTTCCAAATAAGATTATATTTTCAAAATAAAACAATAAATATACATAATATATTTACAAAAAATAAATAAATAAATATTGTTAAACCGTTAGCAAAATACTAAATCCTATACCCTAAATCCTAAACTCCAAACCCTAAATTATAAACCTTAAATCTTGGATAAACCGTAAACCATTGGAAAATTTTAAACTCTAAATCATACATTAAAAACTAAATCTTAATAACACTAAACCCTAAACCCTAATCATTAAACCCTAAACCCTTGGATAAACTCTGAACCCTCAGATAAATCATAAACTCTAAATCAAAAATATTTAAAATTAAACCCTAGAGTTTATGATTTATCCAAGGGTTCAGAGTTTACCCAAGGGTTTAGGGTTTAGGGATTAGGATTTAGGGTTTAGTATTATTAAAATTTAGTTTTTAATGTATGATTTAGGGTTTAAGATTTTCCAACGGTTTAGAGTTTATCCAAAGTTTAAGGTTTAACGTTTAGGGTTTAGGGTTTAGGATTTAGGGTATAGGGTTTAGTATTTTGCCGAAGACTTAACAATATTAATTAATTTATTTTTTGTAACTATTTTTATGTATTTTATTATTTTATTTTAAAAATATAATCTAATTTGGATATTTAATTTTATTTCTTTTTTTAAAAGATATCAAATATCAAATACTCAAACACTATTGGATGGTGAACCTAGAGGTTCACCCTAGGGGGTGAACCCAAGAATTTCTCGTCGATAAATCAGAAAAGCCTCATGACCAAGTCATGGGACCCCCACTAGAACTCAACTTTTCTTTGTCTTTTTAGTTTTTCATTATTTTATTACAAAGAAACTTCGACGTTGTTGTAACGAAATGATCCTCGCTTATTCCTTGCTTCTATTAGTCTCCGGTTCCCACTAATAATAAATATGAGTTTTGGGTACTCAGAACAAAGACACCCCAAAGGCCAAAGCCAAAGAAAATGAGTTCCTCTGACTCTTCTTCCGCGGAGTCCCGTCTAGCCACGGCTAAGACGGTTCTCACAACCGCGGCATCGGTGGCTGCAACCGCAATGCTAGCTAAATCACTAGTCCAAGACTATTTGCCTGACGAGGTGCACCAATACATCTCTTTTGGCTTCCGCATTATCTTTGGCTACTTCTCATCTCAAATGACAATAGTCATTGAAGAGTTTGAAGGGTTTGTCCACAACGAAGTCTACGAGGCCGCGGAGGCCTATCTAGCCACCAAGATCTCTCCTTCAAACAAAAGAATCAAAGTGAGTAAACACGAGAAAGAAAACAACTACAACGTCACCGTGGAACGTGACGAGGAAGTTGTGGATACCTTCAACGGCGTCAAGTTCCGGTGGGTTCTCCATTGCCGCCATGTTGAGTCCAAAAACTTCCACAACCCACGGGATCTAAACTCCACTCTCAAATCTGAAGTCAGATCATTCGAGCTCAGCTTCCACAAGAAGTTCAAGGACATGGCTCTTGAGTCTTACTTGCCATTCATGGTCAAAAGAGCTGCGGTGGTGAAGCAAGAAAAGAAAACACTCAAGATCTTCACTCTTGACCCAGATAACATGTATGGGAATTACTCAGAGGCTTGGACCTCTGTGATTCTTGACCATCCTTCTTCCTTCAAGACCATAGCAATGGATTCAGATGTCAAGAGAAACGTGATAGACGATCTTGACCAGTTTGTGAAGCGAAGGGACTTCTATAAAAGGGTTGGTAAAGCTTGGAAGAGAGGTTACTTGTTGTACGGTCCACCAGGTACAGGGAAGTCAAGCTTGATCGCAGCCATGGCTAATCATCTCAACTTTGATGTTTATGACCTAGAGTTGACCGCGGTTAGCAACAACTCCGAGCTACGGAGATTGCTGATTGCTACGGCTAACCGCTCTATTCTTGTTGTGGAAGATATCGACTGTTCTATCGAATTGAAAGATAGGTCAGCTGATGAACCTCCACGTGAGTCAGAAGAAAGTAATGACCCACGTTACAAAAAGGTGACACTCTCTGGACTATTAAATTTTATTGATGGTCTATGGTCAAGTTGTGGCGATGAAAGGATCATAATATTCACGACCAATTACAAAGAGAAACTGGATGCAGCGTTGTTGAGGCCAGGACGCATGGATATGCACATTCACATGTCGTACTGCACACCGAGTACTTTCAAAGTTCTTGCTTCAAACTATTTAGAGATCAAAGAACATAAGCTTTTCAGTAAGATCGGGGAAGGTATTGAGGCAACCGAGGTTAGTCCTGCGGAGGTGGCGGAACAACTCATGAAGAATGACACTGTTGATAAAGTTCTTGAAGGTTTAATTGAGTTCTTGAAAGTGAAAAAGATCCAAAACGAAGAAGAGAAAGCCAAGAAGGAAGATAAAGAATTGGAGAACAAGGACAAGACCATTAAGGGTAAAGATTCGGAGGTTAAGAAAAACGAAGTGGTGGATGAACAGGTTACGAGGAATGATCGTGTTGATAAGGTTCTTGAGGGTTTGGTCGAGTTATTGAAAGCCAAGAAGATCGACGATGGCCAAGATGAGGTCAAACATGAGGAAGCGAGTGACATTAACTTGTGAGATTTAGAAGAGTATAATTTAAATGATATGAGTTTATTGTTGATTGTGTATTTTGGAATGATGTAACACTACAAATTAATAAGCAAGATGTGGATCCAGATAGACCACTTGAAGGAGCTTACACGTGAAAAGATCCATAACACATAGTACCTCATTCTAAAAATAGATCCATAGCACATTATATGGATCAGACCATCAGAAAGCATGGATTATTTCACTAAATAAATACTAAAATAGTATTTGATAATGAAGTCCTAAGTTTTTTTACCTTTATAAAAAATCATGATTCACATGATGGTATAATTGAAAACTTATAAAATTAAACAAATACACAATATAAACACCTAAAGACCCAGCGATTACGCAATAAGGTAAAGAGTAACTCTTCACTGATTTTTGAGAATTTTTACAATTAGATATTTTTGATCTGAAATTTTTTGAATTTCTTATATTTCTATATTCGAAATAACCAAACTGAAAGGAAACCAAACCGAAAACCAAACGGATACCAAAATATATAAAAATATTAATTATATATACATATAACATAACTGAATATATATTTATAATTTAAAAACCTATTAATAGTATATAAAAATCGTTGAAAAAAATCTAAATGATTAAAAGTATCCAAACTACCCGAAAGTATCTAGATATTTTTATCTGAATTATTTAAAGTAATTCAGAATATCTGAAATTTTTTATTTGAATTAATTAATCTTAATTATTTGATATTAAACCCAAAATATCTGATATTTAATCCGAACTATCTGAAGTAATCGAACCGAAACCATAACCAAATATAAATTGTAACTAAATGAGAACCAATTTTTTCGGATATTCTCTGATTTCTAGGTTTAATATCTGAACCGAAACAAAACCTGAATATATCTGAACCGAACTGGAACCTGAATCGAAAATAAGTCATGCAGTAAATAGATCTTCTAACTTTTTATCCGATATCCCAAATAGCCGAACCGAGGCAATACCCGAAAAGCCCAGACTTAAAAAAAAATTAATAAACCCTTGACGGGAGTTCCATTCTTAAAAAATGGTAAGAGTGGCATAATTTGATTCTTGATGTGACAACTTGTCTATTGCAGTTTAGCACCGACCAAGACTCCAGAAGACTCTAGGGCAGGCTATCGAGTATTTTTAACATATTAAATGGGCCGTAATCGTGGCCCACTTTACACCACTCGATCAGTGATCCATCTCCAGTTAAATAATCCCAAACCCTCGTACCTAATCATCTCAAAATCATGCGACCAGAGGTTTCTTGAAAGGGTTTAGTGATCGCAGAAGAAGGGCCTCCATCTTTCCACGCCCGACCACCGAACAAAGACAAGAAGCTGTTTATTAAAGTATCTCCTTAAACCCTCACAAATCTTTTTTCTTCTTTTTAATCATTAAATTTTCAATTTGTATAGAAAATCTCAGCACCGTTCGATCAACCTAATCAGATTTATCTCTACCGCACGTAACCTAGTAACATATACAGTACTGTTGTTAAATATCCATTTTAAACAATGATTATTATTATTTTTGTTAGTTTCTTGTTTCTGGAAATGAGTTCCTCTGAGACATCTCACCTAGCCACCGCCAAAACAGCTCTCACGGCGGTTGCATCGGTGGCTGCAGCCGCAATGCTCGCTCGAACAGTGATCCAAGACTACATGCCAGCGGAGGTGCATGACTTCATCTCTTGTGGTATCCGCAAATGCTTCAGCTACTACGGTTTTCAAATGACAGTTGTGATTGAAGAGTTTGGAGGCTTTGAAAACAACCAAGTGTTTGAAGCCGCAGAGGCTTACCTAGCCTCCAAGATATCTCCTTCCACTAGAAGGATCAAAGTCAACAAACTTGAGAAACAGAGCAACTTCAGCGTCACGGTCGAACGCGACGAGGAAGTTGTGGACACTTTCGACGGCGTCAAGCTGAGCTGGGTCCTCGTGTGCCGTTCCGTGAAGAAGAAGGATTTTCGTAACCCTCGAGACCTGAACTCTACTTTGAAGTCAGAGGTGCGTTCTTACGAGCTCAGGTTCAACAAGAAGTTCAAGAAGATGGTTCTTGAATCTTATTTACCGTTTGTGGTGGAACAAGCTGCTCTGATAAAGCAAAAGACTAAAACGCTTAAGATCTTTACACTTGGTTCGTATTCCGATTGGACCTCTGTGACTCTCGACCATCCTTCCACGTTTCAAACTCTTGCCATGGATCCCGAGGAAAAGAAGAACTTGGTAGAGGATCTTGATTGTTTTGTGCAGCGTAAAAGCTTTTACGGGAGAGTAGGGAAAGCTTGGAAGAGAGGGTACTTGTTGTATGGTCCACCTGGTACAGGAAAGTCGAGCTTGATCGCAGCCATAGCTAATCATCTTAACTTTGATATCTATGACTTGGACTTGGCATCGGTTAAGAGTAATGCTGAGCTGCGTATGTTACTGATGTCTACTGCAAACCGTTCGGTTTTGGTTGTAGAAGATATTGATTGTTCCATCGAGTTTAAGGATCGGACTACTGATGAGCCTAGTGATCTTCTGGATAAACCGGTAATGTCTTTTTTTTTAAACATAAACCGGTAATGTCTATTTATCAATATTCAATAAATAGGCATTTTGTAGAGAAATAGCGTCTAGGCGTCCGATTTTTTTTTTTTTAAATGGTTTTGTTTTTAAATGATTTGCAATTAGCATTTAGGCAGCACTTATTTTTTGAAAAATAGTTTCGCTTATAACTGATTTGCTGTCTATGCGCATATGTATATATGTCCAAGTTTTATTATAGCTCAAGCTCATACATGTGTTTTGTTCAGGTCACACTGTCTGGTCTATTGAATTTTGTGGACGGACTATGGTCAAGTTGTGGTAACGAGCGGATCATAGTGTTCACGACTAACTACAGAGAAAGACTGGATCCGGCATTGTTGAGGCCAGGACGTATGGACGTGCACATTCACATGTCTTATTGCACACCCGCTGGTTTTAAGGTTTTGGCTTCAAACTATCTTGAGGTTGAAGATCATAAGCTTTTCGAGGAGATTGAGGAACTTATCCGGGAAATAAAAGTTACACCAGCAGAAATAGCTGAACAGTTGATGAGGAACGACTCTGTGGATCAAATACTCCATGGATTGATCGTGTTCTTAAGAGCAAAGAAATTTGAAAATGATGAAAGGTAGGCCAAAAGATAATAGTTAAATAGCTTAGAAGAAAACTCTCTCTTCATCTCAGAGATATTTTAATTATCATTTTATTTTTCACTTATTTAAAAATGATGAATAGTTGTCCTATTCTTTGTTGTTTTGTTGATAGAATGTTACTAAAAATCCTTTTTGTTTTCAGGATAGCTTTATTTATTTATTTAAATCTAAGCTTATGGATTAAATTAATATTATTTCATTATTCTATGATAAAATATAAGTATTATATCGATGAGTTTGTAACTAATGTTTTATATATTTTATAAAAATTCATGTTTTGACGGATCTATTTAAAAAAATGCTAAACTATCATATAAGAAATTCATGTGTTATATACTTATATTTTGTTGTTAAAAAAAAAAACTTATATTTTAATGGAGATTTAATGTAAACTTTATAAAATTTGAATTTTACACATTGATATGACTCTTGATATGATGATATTAATTTTAAAAAATTTATCTAACACTCTGTCAAACAATATTAGTTAGAAATGTTGAATTGATCAACGAATCCTATGTTAACCGGACCCATTCCGGTTCAATGATAAAGAGCCGACTGGAAAAAAGTTCGTAGTCGGTAGCAAGTAACCAAGAAAACGAGAATAGTTGACTCTTGACTTATAAACGTTGACTTCCATTTCCATAAAAGTTTCTTGTACGCTCATTCTTGAAACAAAGTTGAAAAGTCGAACCAAAAGACAAAGATCAAAACATCACGAGCTTCAGATCCTTGTCTGTTCACACTCCCTCCCTTGTAAGTCTTCTATTACCATAAACGATTGGGTTAGATTCATCTCGTTGTTCTTGAGAAAAAAAATACCGAGTGGTCTTATCTTGTGTTAGTGATTCTATAGCCGTTTGATTGAGATTGTTGCTTAGAATCTTTCTTCAGTTGCAGAGATGGTGGACGCTGTGGTGACAGTATGTCTCGAAAAAGCCTTGAACATCCTCGAAGAAAAAGCCCGAGTTGTGTCTGAATACAACAAACAGCTGAAAGATTTGCAAGACGAGTTGCAGTATATGCAGTCCTTTCTCAAAGACGCAGAGAGGCGTAAGAGGACGAACGACGTCTTGCGCAGGCTCGTGTCAGACCTACGAGAACTGGTCTACGAAGCTGAGGACATACTCGTGGACTGTCAGCTCGCTGATGGTAACGAAGCTGAGGACGACAACAACAACAACGAGCAAAGACCATCAAACGCGTGGCTTTCACGGCTCTATCCCGCTCGTGTTTCGCTTCAGTACAAGAAAAGCAAACGACTCAAAGAGATCAACGAGAAGATAACATCCATTAAGACTAAAGTCGAGCCATACTTCAAGTTCAGGACGCCGAGTAATGTGGGGAGAGATAACGGAACTGATCGTTGGAGCTCTCCTGTGTATGACCATACTCAAGTGGTTGGTCTTGAAGGAGACAAAAGAAAGATCAAAGAGTGGCTCTTTAACTCAAAAGACAGCGAGTTGCTGATGATGGCCTTTGTAGGAATGGGAGGGCTAGGTAAGACCACTATAGCTCAAGAAGTGTTCAACGACAAGGAGATAGAGAACTGTTTCGAAAGAAGGATATGGGTCTCTGTCTCCCAAACCTTCACCGAAGAACAGATCATGAGAAGCATATTGCGTAACTTGGGCGACGCAAGCGTTGGAGATGATCTCGGAACACTGCTGAGGAAAATCCAGCAGTATCTTATGGGGAAACGGTACTTGATCGTGATGGACGATGTTTGGGACAAGAACTTGAGTTGGTGGGACAAGATTCACCAAGGACTGCCTAGAGGACAAGGTGGCAGCGTTATTGTCACCACAAGATCAGAATCTGTGGCGGTTAAGGTTCAGGCGAGGGACAAGACTCACCGTCCAGAGCTGCTTAGTGCTGACAACAGCTGGCTGCTGTTTTGTAAAGTGGCCTTTGCGGCTAACAATGGTGTGTGTGAGCGTTCTGAGCTTGAGGATGTTGGTAAGGAGATTGTAACCAAGTGCAAAGGCTTGCCTTTGACGATCAAAGCCGTTGGTGGTTTGCTTCTGTGTAAGGATCACGTCTATCATGAGTGGAAACGAATCTCAGAGTATTTTCAGGATGAACTGAGAGGAAACACTTCTGAAACCGACAACGTGATGTCTTCTCTTCAGTTGAGCTATGATGAACTCCCTTCTCATCTCAAATCATGTTTCCTCACGCTCTCGCTCTATCCAGAAGACTGTGTTATACCAAAACAGCAGCTAGTACATGGATGGATCGGAGAAGGGTTTGTCATGTTGAGAAACGGAAGATCTGCGACTGAGTCAGGAGAAGACTGCTTCTCAGGACTCACCAACAGGTGTTTAGTTGAAGTTGTTGACAAGACATATAGTGGAACCATTGTTACTTGCAAGATTCATGACATGGTTCGTGATTTGGTTATCGATATAGCAAAGAATGATTCCTTCTCTAACTCTGAAGGCCTCAACTGTCGTCACATTGGGATTAGTGGGAACTTTGAGGAGAAGCAGGTCAGAGTTAACCATAGACTAAGAGGCTTAGTGTCAACAACCAAGACAGGTGAAGTGAACAAGCTTAACTCAGAGCTAGCTAAGAAGTTCACTGACTGCAAGTATCTGCGGGTTCTCGACATCTCCAAATCAATATTTGATGCTCCTCTGTCTGATATTTTGGATGAGATTGCGAGCCTTAAGCACTTGGCGTGTCTTAGCATGAGCAACACGCATCCATTGATCCAGCTTCCTCGTTCCATGGAAGATCTCCAGAATCTTCAGATTCTAGACGCTAGCTACTGTCAGAACCTGAAACAGCTGCAACCTTGCATTGTCTTGTTCAAGAAACTCCTTGTGCTTGACATGACAAACTGTGGATCACTTGAGTACTTCCCCAAGGGAATAGGAAGTCTCGGGAACCTCGAAGTGCTGTTGGGGTTTAAGCCGTCCATGTCAAGCAATGGGTGCAAGCTCAGTGAAGTCAGGAACCTCACAAACCTCAGGAAACTTGGTCTTTCTCTGACTCGTGGCGACCAGATAGAAGAAGATGAGCTCGACTCTTTGGTAAACTTATCCAAGCTTATGTTACTCTCAATCAACTGCTATGATAGCTACGGTGACGATCTGATAACCAAGATAGATGCTCTCACTCCTCCACACCAGCTCCATGAGCTTTCTCTAGAGTTCTATCCTGGAAAGCTGAGTCCCTCGTGGTTGAGTCCTAAAAGGCTTCCGATGTTGAGGTACATGTCGATATGCTCAGGTAATTTGACGAAAATGCATCAAAGATTCTGGGAAACTGAGACTAACACTCACTGGAGAATCGAAGCTTTGATGTTTCATTCCTTGTCGGAACTGGACATGGATTGGGAGGAGCTTCAACTGTCAATGCCGTACCTTAGGACAGTGCACGCAAACTGGTGTCCGGAGCTAGAGACTTTCCCGATCGAAGATGTTGGCTTTAGAGGAGGGGTGTGGACGAAAACACCAACACACAGGACCTGATGATGGCACGTTTTTAAGCAAACCGTTCAATGTTTATGTATCAGCAACAACAACAATGGCGCATTATATATAGGCAACGTACAATGTCATGTAGCATTCGAGTGTTTGGATATTATATTGAAACTTCCTTTCCTTTCCTAATAAACATAGTAAAAGGCAAAACAGAGAAGACAGCAAGGCAAATCTGTGATGATCAGTCAGAGTCGGAGTCCAGATTCTCTGAAGACCTAACAGAACGCCTTATGCTCTCTTGGTATTCGGCATCTTCATCATCTTCCTCTTTCTTCTTCTTGCTGAGCATTCCTGTTCAATAACTTGCACATTTTTAAAAACAATACTCTATACCTGAGCTGTAATTACTGAAGAAGGTGGATGTTAAACCTTTTTTAATCAGAACGTTCTCCAGTCTGGTCGTGGTGAAATCGTCCTTTGTGCCTAGATCCTGGAACCCAACTAGCCTATCCATCGCAATTCCCTTGCTGGACATATGATAAAAAGAGCCATTATTCTATCAGTATAAAAGCTAACAACAAACAATGTATGTAAAGAATAAATCAAAAGAGATAAAACCTGAAAAGCAAAACGCAAGGCAATGTCTTTATTGCAAGCTTTGAGACAAAGAAAGGAGCATTCTGCATATTATGTCAGCTAACCATTAGATTCACAAAACATAGGGATTGTTGAAAAGCCATTTCCCTTTTTCTATCTTTAACCAATTGGTTCACTGACCTCTGCGTCAACTTTAATGAACTTGGTGTCCACATGTCTAGGCGCAAGAGTCTTCAAATGCTTGTCCATGATCCTATTATATATGTTTTGTATGAGCTCACATATCAGAAGAGAAAAGCAAAAAAAAAAAAAGAGAAGCTGGAGGGAGATCTTACTTGCAGCGGTAAAACTCCTTGTGGTAGAAATGGCAAATCACTTTCTCACTCCTGGTGACTTCTCCCAAGAAATCTCCCTCGTTAACCTCTCGAAATTCACCATGTCCTTGTCTTTTGAAGGCTTCTCTCTTCTCAACTTCTCTCTGTCCAGAAGAGGTTTAGTAGTTCACACCAATAAAAGCAAACAAGTGCATAGGCCAAAAGTTATATCACCTTGAGTGCAGCAATCCTATCAGCGTGCAATTTTTCCAGCTCTGGATCCTAGAGAACATGAGCAAAGTATGTACCCAATCATACAGTTTAGAGACAGAAGCTTCAAAATTCTCAAAAAATAAGAAAGAATTGCACTTACATCCATAAGTTCATCAAGATCAACCTCCTCATTGACATGTTTTGATGATTGCGCCTTCTCATTTGCAAGCACTTCCTGCCCAACAATCATCATAACACACACAAATTCCTCACATTTTATTAATATCATCTACAAAAATTGTGTCCCAAAAACTCTCACTCATAAAATTCCACAAGACGTA

>.::GWHANRE00000018:38603174-38609657(+)
TTTGTGGAAGCTCTGGAAGAGATCTGAGGTTTCTACAGTGACGTAATCTGAGGCTATGCAGTTTAGATAGCTGCTTTATACTTTCAGGGATTTTTCTGAAACCGTTCCTGCTAAGATCCAATACCGTTACTGTAGCCAAGGAACATATCTCTTCAGGTATATGCATCAAAGATGAATTGCAGAGGGACAAAGATACTAGAGCATAGAATCTTGGGACCAAGCCATGTAGTAACCTTGAAGATGGCAACAGCCTTGGTTGAGGCAAGTAATCTTGACGCTGACATACATTCTCATTAAAATCCGAGATAAGATTACTCATGCCAGTTTCTACTGTGAACAGCCTTGGTAACTTAAGCGTGACAAGAGATTTTAAGTTACTAATCTCCATGGGAAGACGTCGAAGCCTTTTGCAGTTCTGAAAATCTAATATGACAAGTTCTGAGAGATACGTGATTGACGAGGGCACTTCTTGTATAGCTGTGCCAGCAAGATATAACTCTTCCAAGTTTCTTGGGAGGTTTATATCTTCCATGTCTTCAAGCTCTGAGCATCCAGAGAGATTAAGTACCGCAAGAGAAGTCAAGGTACTCAATCTCAATGGTATCTTTTGAAGCTGTTTGCAGTTCTCCAAATCTAACACAACAAGTTCAGAGAGATGCACGAGGGAAGGCAGTTCTTGAATGCTGGTGCCACCAAGGTATAGCTTTTTAAGATTCTTTGGGATAACCTGAATATCCTCAAGCTCTATGCAACGAGACAGATCAAGAACTTTGAGGTGTTCCAAATAAACCATGATTGACTCAGACGAGTCTTCCAGATCCAAGAACTTGTGACCTCCATGGTCATAACTAATTGAGTTATCTTTTGAAGAGAGGGCCACAGTTGGTAATGATCTTATGCCAGTTTGTTTGAGATACAACTCCTCAATATTAAGTGGAACCTTTGGGAAACTTTTGATTTTTATGCAACCAGATAGATTTATCACCCGGAGATGATGGAAATGGCATGTGTTTATAAATCTTTCTAGTCTTGTACAAGTGCATTGTGTTTATAAATCTTTCTAGTCTTCGTTAGCCATCTGACAAGTGCATTGCTCAGAGATGGGGTCAACATCTTCATTGACACGAATGAGGAAAAAGGAAAATCTTTAAATGTGCTTTTCGAGAGGATTGAAGAGTCGAGGATCGCCTTGGCTCTCTTTTCTGTGAGGTACACCGAGTCAAAATGGTGCCTGAACGAACTTGTGAAGATGAAAGAATGCATGGACAAAGGTCAACTCCTCATCATTCCCATCTTTTACAAGGTTCAAGCATACGAAGTTCGGTTTCAGAGGGGACGGTTCGGTTATTTGTTCAACAAGTTGCGCCATGTTGACGTTGACAAGAAGAAGCAGTGGTCTGAAGCTTTGAACTCTGTCGCTGACCGAATAGGCTTCTGCTTCGACGGAAAGAGGTACCATCTTGCTGTTTCCTCTAGTGTCATTCGTTGAGAGGAATTATTTGAGAATTTATTCCAGGGCTTAGACTGTCAATATATAAGCTCAAGGATCTACTTATCTGTTTTATTTCTTCTTGATTATCCTTTCTGCAGCGACGAAAACAAGTTCATCGACAGTATCGTCGAAAAGGTTAAGCAAGCGCTGAGCAAAATTCAGTTGGATGAAAGCAAAGGCAACTCTGTTTTTCTTTCAAAAAACACTTCGTTGCGCTTAGGAAGAGAAAACAATGAGATTTATGGACTCAAGCAACGCTTGGACGAATTGGAGGAGAAGTTTGATCTTGACTGTCAGGAGACTTGATATTTGGGAGTTGTTGGGATGCCAGGCATCGGTAAAACCACTCTTGCAAGGGAGTTATATGAAACTTGGCAGTGCAAATTCGTAAGCCACGTGTTAATACAAGATATTCGTAGAACTTCCAAGGAGCTCGGGTTGGATTGCTTGCCTGCATTACTCTTGAAAGAATTACTCGGTGTAAGAAATTCAGACGTAAAATCTTCTCAAGGCGCCTACGAATCCTACAAGAGTGAACTACTCAAACATAAAGTTCTCGTTGTTCTCGACGATGTGAGTGACAGAAAGCAGATAGAGGTTCTTCTGGGGAGATGCTACTGGATTAGGCAGGGAAGTAGAATTGTCATTTCAACAAGCGACAAGTCACTGATCCAAGATGTTGTCGACTATACTTATGTTGTCCCACAGTTAAACCACAAAGACGGACTAGGTCACTTTGGGCGTTATGCCTTTGACCATCATTCCAGCAAACACAACAATGAAGTCATCATGAAGCTATCAAAAGAGTTTGTGCATTATGTTAGAGGTCATCCGCTAGCTCTTAAGTTGTTGGGCGCAGATCTTAATGGGAAAGACGAGGGCTATTGGAAAACAATACTGGCAACACTCTCCCAAAGTTCCTGCCCGTGTATTCGAGATGTGTTGGAAGAAAGCTATAATGAGTTGAGTCAAGAGCACAAAGAGATATTTCTCGACATGGCTTGTTTTAGAAAGGAAGATGAGAGTTACGTTGCAAGTTTACTGGATACATCTGAAGCCGCAAGAGAAATAAAAACTCTCATGAACAAATTCATGATAGATGTTTCTGATGGGCGAGTAGAGATGCATGATATACTATATACCTTCGCCAAGGAGATTTGCCGAAGAGCACATGCTCAAGATGGAAAGGGGGGACATAGGTTGTGGCATCACCAAGACATCATTGATGTACTACAGAACATAGAGGTGAGCTAAAGAAAAATTTACTTTTAATATATGAAGTTCATCAAGAGTGCATTCTATAATGAACAATAAATTTGATTATTGATGTCTTGTTTACCAGGAAGGCGAGAATGTTAGAGGGATTTTCCTAAACATGAATGAAATGAAGAGGGAGATGAGCTTAGACAGTTCCACCTTTGAACCAATGCACGATCTCAGATACCTCAAGATCTATAGCTCAGGTTGTCCTCAGCAATGTAGACCTAACAATAAGATAAGCCTCCCTGATGGACTAAACTTTCCTCTGAAAGAGGTTCGCTACCTCCACTGGCGGGAGTTCCCATTGAAAGAACTTCCACCAGATTTCAACCCTTGCAATCTAGTGGACCTTAAGCTTCCTTACAGCAAGATTGAACGGATCTGGAGTGATGATAAGGTGTGTCTCTCTGTTATTGCTTGACTAGATTACATAAATGGATAGTATTTTTACTGGTACCTAACTATTGTATAGTCACAGGATACATCAAAATTGAAGTGGGTGGATCTCAACCATGCCAGTAACTTGCGCTTCTTGTCAGGCTTATCAAAGGCTCGAAATCTGCAAAGATTGAACCTTGAAGGCTGCACCAAAATGGAAACTTTACCCCATGATATGCAACATATGAGAAGTCTTCTTTTCCTGAACCTGAAAGGGTGCACAAGTCTCAACTCTCTTCCGGAAATAAGTTTGGTCTCACTAGAAACTCTCATCCTCAGCAACTGCTCAAACCTGAAGGAATTCCGGGTGATCTCACAAAATCTAGAAGCTCTATACTTGGATGGCACTTCAGTAAAAAAACTCCCTCTGGATATCAAAATACTGAAGAGACTTGCCTTGTTGAATATGAAAGGATGCACGAAGCTGAAGGAATTTCCTGATTGTCTTGATGACTTGAAAGCTCTCAAGGAATTGATACTCTCAGATTGCTCGAAGCTCCAACATTTTCCTGCAAACGGCGAAAGCATCAAGGTTTTAGAGACATTGCGATTGGATGCGACAGGCTTAACTGAGATTCCGAAGATATCCTCCTTACAGTGTTTATGCTTAAGCAAGAATGATCAGATCATCTCCCTTCCAGATAACATCAGTCAACTCTATCAACTAAAATGGTTGGACTTGAAGTATTGCAAGAGTCTTACATCTATTCCAAAGCTTCCACCAAATCTTCAGCACTTTGATGCACATGGCTGTTGCTCACTTAAAACAGTCTCGAATCCACTGGCATGTCTTACGACAACTCAACAGATCTGCTCCACGTTCATATTCACGAACTGCAACAAACTCGAGATGAGTGCGAAGAAAGATATATCTTCCTTTGCTCAAAGGAAATGCCAGCTGCTTTCAGATGCACAAAACTGCTGCAATGTGATTTCCATGATCTCTATCAATATATTTTCCTGTGTCAGAAACAGTCACTTTCTTATAAATTTCCTTGTGTATATTTCGGCAGGTTTCGGATTTGGAGCCTTTGTTCAGTACTTGCTTTCCTGGAAGTGAACTACCTTCATGGTTAGGTCATGAAGCCGTTGGATGTATGTTAGAGCTCAGAATGCCCCCACATTGGCGCGAAAATAAGCTTGCCGGTCTAGCTTTATGTGCTGTTGTCTCATTTCCAAACTCCCAGGTACAAATGAAGTGTTTTTCGGTGAAATGCACATTGAAGTTAGAAGTAAAAGAAGGGTCGTGGATCGACTTTTCTTTCCCAGTTGGAAGTTGGAGAAATCAGGACAATGTTGTAGAGAATACTGCATCACCAGAGCATGTCTTTATTGTTTATATCAGCTGTTCAAAGATCTTTAAACGTCTTGAAAGCCAGCATTTTATCAGCTCTGATCCTACGAAGTCCACTCTATCTAGTAAATGTAGTCCTACCAAGGCCTCCTTTAAATTCACGGTCACAGATGGTACGAGCGAGATACCGGGGCTCGAAGTGCTCAAGTGTGGCTTAAGGTAAGTTCATTGATTGGAGCGATTTAAAAGGTTTTCTCATTGATTGGAAATTTAATATCCTTTTTTAAAATCATGTTGCAGGTTTTTTATAGGTGGTGAGAGCAGTGGAGAGTGTTTAAAGAAGTTGGAAGTGAAGGATGCTGAACAGAATCTAAGTGCACAAAAGTTATCAGATAACTGGACGAGTGAATCAGTAACCACTACTGAGGTTGCTGTTTTGCCTGAAAATGCAAACAGTGCAGAACAGAGCCCAGAGACGGCTACAACAGCGGTTACGGCTTCACCAGAAAAAGCTAACAGTGCAGAATTTCAAATGGAAATCTCCACAACCCCACGTGAAGGTCAACCACCCCCATGTATAAAAACTTCGAAATGGGTATGCTTTGCTTGTTTTGACTTGAGAAAACATCTATGAACTGTGGAAGAAAATGATAGCTCAACACTAGAGAAAAGTAACCAAGATGCACATAACATAGGATAGTTTGGTTTGTATTCACCGAGATGGAATTTTTTTGGTACTTAGGGTATTAGGTTCTTCATTGTTGTGTGAACTTGTTTTTCGTTAAGGCTGGAGCTTTAAGTCAAGCTCTTGCCAAATCATAGATGCTGAGGTTCTGATGATTTGTTTATTTAGTTTTCATTTTTTATTTTCTTCTCTCCCAAGGCTTTTCCGGTTCATTGGAATTTGTCAAATCCCATTTGCGATTGAGTGAACTTTTTGTTTTGTTTTTTTGTTTTCGCCTCTTTACAGAGAGAGACAAGTAGACAACCTTTGCTTCCCTTGATGGGTCTAAGTAGTTAGGATTGAGTAAAGTTTCTCTTTTGATTCACCAATTTCCTCTAAATATGAAATATGACAAGACTTAAGCTAGTAGCGGTTAACACTTTAGTTTCATGTTGTGTCTTTCTCTCCTCCGATCAAAAGGCGATTTCATATTTATATGAAATCGCTGAATGCCTACATATACATGATACACAACATGAAACTAAATAGTTGGAAACAAAACACAACAGGTTCTTGTTGGGAGATTGAAGTACAAAATGTAAAATTGCTTTAACTTAGAAAAAGAAATATGAATCTAAGAAGATCTACATAGGCGAATTATTTGTACATAAACATTTTTGTTTGTATCTCTGTCTTGTCTTCTATGCACGACTCTGTATCCAATGAAACATTGGCTTTTAACTCTAAAAAAAATTGGAAGCTTTTTACATAGTAGCAGACCCCTAAATTTAGAGGGAAAATATTGTTAAAGTTCTTAAGAAATATTTCAAACCCCTAAATTTGTTAGATCTGGCCCGCACACATGTATCCACTTTAGCTTTTACCATTTGGACCGAACTTGTATGCTGCAAAATATATCTACGCCAAACCTTTTTTTCATGGATGCTTAAGCGTTGGCAAGCAAAAGCACATTCACCCCCTTCGTGCTCTTGCGACGGTTAAACGATCCTCTTCGGATAATTCGGCCAATGCGGTCGACTAAAATCTCAACTATTCCTGCAAGTACCTTTTGATCATATTAGATGTAATAGTAAGATGTAAGTGTTATCCCTGACCCTGATGGTACGGTACGTGTACATACATTAAAGTGACAGTAAAGAGAGAGGGAGTTCCTTTGTCGTTATTACCATATGAAGTGGACAACTACTAATAATAAGACAATGAGGTCATAAAATGGAAAGCAGAATAATTATGATGCTAGGTTATAAAGCTGGCAACTTTGATTAGTCGTACATCTCTAGCTACCCTCCTTCACACGGCAGTCGATATACTGCA

>.::GWHANRE00000018:42512981-42518459(-)
TACCTCCATATGTTAAATATTTAAATATTTGTCGATGTTAACTTTTAAAATTATAAAGATTTTTTTTAAATAACAAAAATTATATTATCTAACAATGATTAATTTTTACTACCTTAAACTAATGAAAACAAATTTCAAACTATATAGTTTATTTTAAAAATTAAACAAAAGGTAAATGTTTAATTATTTACTCGATAATATAAATCTATGAAGCGAAAATTTTAATTTTTAAAAAACTTTCTAAATTTGTGAAATGTTACAATATCTTTGAATATGACAATAAAAAAATATTTTACTAATCTTTATATATATAGTTACGATTTTAATAATGATATAATAATCCGAAAATATATATATATATAGAAGAAAATACAAATACATGAAAGTTTGAAACAATCTATTCAATGAAAAAATATACCGTAAACTTATTATGTTTTAAAAATCGATAGACGTATATATTATAATATATATCAATTTAGAATTAAAAACAAAATATTTATATAAAAATAAATGAAAACAAGATCTAGTTTTTAGTTAAAAGTTAAGAAATGGTTTTTATATTCCGCTAAAAATCTCACGCTAAGAACCTCCCAATAATAATGCTACCAAAGACAAAAACTTTGAAAAAGTAATAGCATGGCAGTATGGCTTGAGTTGCCCTTTCGGTCAACCTAAGAGAACAAAATCAGATTTTCTTGTCCAAGAGCAACACGCTAGGTTTAGATGTTCCTGCTATGATCTCAAGAATTTGCTCATAAGCGATCCGCCTTCTTACTTACTTTGTGCGGGTTCTGATTTCGCGTTCTAATATTCTGTCAAGATCCTTCAAGTAAGCAAACAATTGTCTCTTGTTGTTTCTCATCTATTACCTTATCTATTGCAGATTTGATTTGCCCTTTTATGTTTTAACCGATGACACTCCCCATGCATGTTTGTTGTGTGAACCAATACGCTCTTTATAACATATATCATATAATTTTCCCAGATCTATTTGCTAGGTATGGGTGAAGGCAGGAAACGAGATCGGGAGCGATGGAGCCACGATGTGTTTATCAATTTCCGTGGGGAACTTCGAGATAATTTTGTAAGCCATTTGGAGAAGGCTTTCAAAAGTAATGGGATACACAGATACAAGGACGATGATGCACTAAAAGCAGCAGAAAAGATCAACACAGAGCTCTCGAAGGCAATTAAAACCTCCAAAGTTCACCTTGTCCTTTTATCCAAGACGTATGCTCATTCATCTTGGTGCTTGGATGAACTTGCGGACATTATTGAATGGAGCAAAAAGGATGCCGGACATATGGTATAGTCCCAGTTTTCTACAAGGTTGACCCATCCGATGTACGCAGACAAAAAGGATCATTTGGTGAACCCTTTGAGAAACACAAAAGCCGTCACCCAGGGAGCAAGTTGCAGAAATGGAAGGAAGCTTTAACACAAGTTGCAAACCTGTCTGGTTTTGTCACGGGAAACTACAGGTCACTTCTTTCTTCTCACCTGTTTCGTAACTTGCATATATAATTTTGTCTAACATTGAACCAAAGTTAATTGGGGCTAAAATGTTACAATATTTTTTACATGTAAGAAGGATATGCGTTATGCAGGGATGAAGCAAAGTTGATCGACGATGTAACTAAAGAAGTTGGGAAAATGTTGTCTGTTTCATACTTGCCTTTACCAACATATGCCGTTGGGGTTCGATCACGTTTACACCGTATGAATGAGCTAATGTGCTTTGGTTCGGATGACGTTCAAGTCATTGGGATCAGCGGAATGGGTGGGATTGGTAAAACAACGCTGGCCAAGGCTGCATTTAATAAATTCTCAGATCGTTTTGAAGGAACAAGTTTCCTAGAAAACTTTGGAGATTGCTGCAAGAAACCTGAAGGGAAGGTTCATCTTCAGCGAAAACTTCTTTCTGATATCTCAAGAAGGGATGACATACTGTTCAACATGGAAGACGCCATGGAAAAAAGATTCCGCAATAAAAGAGTATTAGTTGTTATTGATGATCTTGAAGACCTGACGCAACTTAATTCAGTCGCAATAGATTTGAGCTGCTTTGGTCCAGGAAGCAGGATCATCGTTACAAGCAGGAACACACATTAATTTGTTATGGCAGCTCGGAGCAAAAAATATATATTCACCGAAAGAACTTGATTATGGTGAATCCCTTGAGCTCCTCAGTTCAGAGCAAGTGAGCCTCCTGAAGCGTTTCTACAGCTCTCAGAAAAGTTGGTTGAATACTGTGGAGGACTACCCTTGGCTATGGAAGTCTTGGGTGCGTCCCTCTTCAAGAGAAGCATTTCAGAGTGGGAAACCACGTTGCAACGGCTGAAGAATATACCCGAAGATAACATTCAAGCAAAGCTTAAGATCAGCTTTGATGGGCTAAGTCAAGTGCAGAAAGATATATTCTTGGATCTTTCTTGCTTCTTCATCGGGATGGAGAAAGACTATGTAAGTTGCATATTGGATGGATGCAAGCTATATCCTGAGATAGGACTCAGTGTGCTAAAGGAGAGGTGCCTCATTACAGTCCGGGATAACAAGATAGTGATGCATAATTTATTACGAGACATGGGAAGAGATATTTCGCGGAACAACTGTGGAAAATTGAGTAGATTGTGGGATCCTGATGATGCTCGTTATGTCTTGGCAAACGACTATGTAAATGTAAGGAACAAATCCCTACGCACTCTCTGTCTCGACCGAAAAATTGTATGTGAGACTTGAAAATTACCAGGGCTGAAACTTTTACAACTCAGTAATGTATCGCTCAGCGGAAGCTATGCACATTTTCCTAAAGATGTACGATGGCTTTACTGGCTTGGGTGTCTCTGTGCCAATAAACTTACATTTGAGAAATTTAGTTGTCATGGATATGCAGTACAGCAACCTCAAACGACTTTGGGATAATCAAGAGGTAAAACTTCCTTTGATATTAGAAACTTATTCACTCTATGTGGATTATTCTTTCTTGCTTATTCTGTTCTTTCTGTAGCAGCCACAGTTCCTTGAGCATCTAAAACACATCAATCTCAGTCATTCTGTCCACCTCACAGAGACTCCAAACTTCTCTTATCTCCCAAACCTCGAGAAGCTGGCCTTGGTAAATTGTAAAAGTTTGGTTCTGGTTCACAAGTCGATAGGGACTCTTCACAAAAAGCTGGTGCATTTAAATCTTAAAGGTTGCACTGGAACTCGGAGACCTCCCTTCGGAACTCTATACATTGAAGGCACTGGAAACACTAATTCTTTCAGGCTGCACGAAACTTGAGAGATTGGACGATGCTTTAGGTGCAATGGAATCCTTGAGAGTTCTTAAAGCTGCTCTATCGCTATTTCCCTCTTCGGGTGATCAACTGAAAAACCTGGAAGAATTATCTCTTGATGGCTGCAAAGGATTATGGAAAGGCAAAAGCCCTCTAGCTGCTGTATCTCTTCCATTTTCGTTTAACCGTTTAGGCTGCCTGAAGACTTTGAGTTTAGGCTTCTGTGGTCTATCAGATGAGTTGGTTCCTGTAAATCTTCGGAGCATGTCTTGTCTCGAGGAACTTGATCTACGAGGCAACAACTTTCGTAACCTGAAGACGGATTTTGCTGGTCTTTTGAGTCTACTGGTCCTGAAATTGGATAGCTGCTTTGAACTTCAATCCATGTTTTGTTTACCAAAAACGTTGAGATCTTTCTATGCGAACTACTGCATCATGTTGGAAAGAACTCCAGATTTATCAGAATGTGTGGCGTTACAAGCGTTGTACCTCACAAATTGTTTAAGCCTTGTTGAGACGCCGAGTCTGGATAAACTGAAAAGGGTTGGAGTCATCCACATGGAAATGTGCAAGCGCATTCCACATACTTATATAGAAAGAATCATGCAGGTATTTCTTTGAATCTCTCTTTATTTCCTAACCTGTTGGATTGATTCGAGTCTTGATATCAAATTATCTAGCAGACTTGGACTGTTTTAAAAGTGTCATTGGTTGTGATTATATGATTGTTATATAGGGCTGGGCTGTGAATGCCAATGGGGGAATATTTATCCCCGGGTGTAGTCTTCCAGACTGGGTGAGCTTCAAGAATGAGACCAATTCAATCTGCCTGAAACTCGGGAACTTGATCCGGTCGGGTTTACCGTGTGGACACCATATATGAGCCAGCAAAACAACCAGATGTCTGAATATTCTCCAAAGATCACACTGAAGAATCAAACCAAAGGAACCGTATGGAGTCGCAAGCCAGCCACAGATCAGATTCGTATGTACCATGAACGACACATCTGGCAAGGACACTTTTTAAATGAAGATTTCAACTTAGAAACGGGCGATCAAATAGAAGTTGCTGTGGATTTTGGGGATCAACTCACCATTCTTGGGACAGGACTACGTCTTGCTTACAATGGGCATGATCAATCAGTGGCTAGAGTTTCACATGAGAAGAAATCAAAATTCCATCTACGTAGCAGGCTATGAGCAAAAATTTGAACAGGTCTTTTCTTTCTATAACTTATGAACACTTGATGAGTTGCAGTTATTACAGAAGCAAGCCAAACCACCCGAGTTACAGAAACCACGATAAGAGAAACATACAAGGACTTGAAAAAGCTTGACAGTCCATAGATCTTTCTTTATCTACGAGCGTACATGCTATCTCACTCAGGGCAGCTTTTGTCTTTCTATTTTTTTGTACCCTTTATAAGTTTCTTACTAATGCCTTGTAGAAAAACATAAAGTTGTACTGCATGTGAATTTGTGAACTCAGTTTGTTTGTGACTTTGTCGTATGAATACAAGATCATTCCATTTTGTTTTCTTGGTTTACATTTATGGTAAGACAGGGAGGTCTATGGAATTGAAGGAAAAGAAACTCACACGGCCCTGAGCGACATGACAGAACATTAACGATGTAGCTACACGGCTTTGCAGGACCTTAACATCTTCTTTGCTTGGTGGAGAGTCCCTATAAATAGAAACAAGTATGTTGGGTAAAGATGTTTAGTGAAAAACTTGCTTTCACAGCCAGAACTAAGGAAACCAAAAGCTTACCCAGAGAAGCAAGCCACAAAGCTCGGTTCACCCGGAGAAGACTTCTTGAACCGGCTGGTTGGCAAATACACATCAAAAACCGCTCTTGCATCACATAACTGCATATCTTCCAAGAGTCTAGTTACATCATCCTTGTCTTTAAAACATTCACCACTTGGTGTAGTAATGGCAGCATCCTTTGACGTCCAAGGAACACCATGGCGTCTTATAATGTAACCTAAACCCTTCAAGTATCTATAAACCTCGTAGCTTTCCCAACAGCAGCCGCTTTTTTCCTCTGCAATCTTCTCATACAAGCTCTTCAATGGGATCATTACTTCATCATCTTCACTACCTAACATCTGCAACTCTCCTATCTCACTCAAATACCTGTCACAAGAATAAGAAAGAGAGACTACTTCATCAGATGACTGAATAGAAACTGTATC

>.::GWHANRE00000018:46470786-46476042(-)
TTGCTGTATAGCGAGATGATCTTGAAAGGTTTGTTGGCGCATTTGAGGAGCGGTGGTGGGACGAAGATGGTGGTGGTGGAGGAAAGGAAGAAGATTGGTGGAGGTTTTGAGTTCTCGGGTAATGGTGGTGGAGGGAAAGGAAGAAGATTGGTGGAGGTTTTGGTTGGGTTCTTGGTGGGGGTGGTGATGTTTTATCTGTTGGTGTAAACGAGAGGTATATTTACTATATCTCTGATGCTTTCTTTTGGTTCTTTGGAATTGGATTATCTTGAAACTAGAGGGTAATTGTTTGTTGTGTGATAACAATCTCAATTTGAAGAGCGTTTGGATTAGTTGTCATTGGATTTCAGTTTTATATTGAGGCTATTGTTTGTGTGTATATATTTTCTATTTTTGTTTTGATGCAAAGATGCTGATGTTGAGATCTTTAACTAATTATTCATAAGCATTTACCAAATCGAAAAGTCATATCTTTTAAACTGCTTTGAGCAATTGGAGTTTGTGTTCAGTGGTTGCAATGCTTTGGCTCAGGCTTATCAATCTGTATGAGGACACCTGATCGTTGGGTCGTAATGGTTTAGTTTTATTGACAAGTTTTTATCTTGAGTTTCACCGGCAAGATGATTAATAATCATCAATATTGTTTTTGTTTTGCAAAACTGTTTCTGCAGGATGAATGGCTGGACAAATGAAAAACACAACTTGTATCTTGATTCTTTGGAGAACTCATCTGTTAAGCAGGGTGTGCAATCTAACACCAAGGAAACATTCACAGATACACACACATGCACAAGTGCTTTTTTAAGAACCCCTAATAGGGGTTTTACCATTGAAGCAAAACAAACAAAAATATTTTAACAATATCTCTTAACAAAAATTTAGTAATTAAATATATTTAAGAGACGTAATAGGGTCTTTCCCATTGAACATGCTAAGTATCTAATTTTTTGTTATCTTCAACTTCTCACTACTCTTTTCAATCTTTCTTCTATCATCTCTCATGGCTTCTTCTTCTAGGTCTCGTAACTACAGCTACAATGTCTTCGCGAGCTTCCACGGGCCTGATGTCCGTAAAACACTTCTCAGTCACATACGCGAACAGTTCAACCGCAACGGAATCACTATGTTTGACGATCAAGAGATTGAGAGAAGCGCAACAATAGCCCCTTCACTCACCAAAGCTATAAAAGAATCGAGGATCTCGATTGTGATTCTCTCCAAGAAATATGCTTCTTCAGGCTGGTGCTTGGATGAGTTGGCGGAGATATTGGAGTGTAGGAGAGCTATGGGACAGATAGTGATGACTATCTTCTATGGAGTGGAGCCATCCCATGTACGGAAACAGATTGGAGACTTCGGGAAAGCCTTCAATGAAACTTGTGCACGTAAGGAACCTACGGAAGAGCAAAGGCAGAAATGGATCAACGCTTTGAACGATGTGGGCAACATTGAGGGTGAAGACTTCCTAAGATGGTCGGTCTTTAATTTATCTACGTTTTTTTTTATTAATTATTTCTTATGTTTTACTAACCACCCATGAAGCAAAATATGTATATATATACAGTCATTATATATATATATATATATATATATATTTGATGATGTAAATTTACATGTAATAATATTTTTTGGGATTTTTAGTAATTAAACCCCTCAAGTAAAGATGAATCGTAAAAAAACCCTCAGCTAAAAATCATGTGAAATAAACCCTCAACTTTAATTCCGTTAGCATATGTTACCCTCCGTCTAAAAAATCGTGACAGAGGGTGACATACGTTAACAATTTATAAGTTGAGGGTTTATAATGTTGAAAATATTTTACAATTCAAAAATAATTGAGGGGTTTTATCACTAAAAGTCATTAAATATTTTAAAATATTTATTATCATTTATACATTATTTTAGATTGATATAAGTCTTTAAAAATAATTTATAAATTTTAATACATTACTTTATAACCGATTTATAAAGCTTCATAAATATTTTAATACTTTTACATATGATTAATACGGTTTCACAATGATTTTATAAGTTTTTACAATTTCTGCTACTCGTTAGGATAAAATAATCGAACATTATTCCTGATACTACTGAAACATAAAGTAATACAATAAATCAAGAAAAATATATCCCTAATATATTATTGATCAAGAAAATAAAAATATAACTGTATTTATTCAGAAATCAATGAGAATAAAAATAATCATGCATTATTTATGGGGGATAGGGGGAAAGTATGAGCCGGAGGACGGAAATCATGGAAATAGGAAAAAATGTGTTTAAATCTAAATAGAAAGATTGACTTCATGGATGAATTATCGTCCACACTACTATTGCCAAATATCAAATAATTTAATATTTTGAAGTTATAATAAGTTGTAAGTAGTGTTGAAAATTATTAATTTAACATGTATAAATTAATTTTATAATAGATTAATGTACTAAAATTTATAAATTAGTTTTAAAGGCTTATAAATCAATTAAAAACAATGTATAAATGATAATAAATAATTTAATAACATTTAATGATTTTTAGTGATAAAACCCCTCAACTATTTTTGAATCGTAAAAAAAACCTTCAACTAAGTTTTCAACATTATAAACCCTCAACTTATAAACCGTTAACATATGTCACCCTCTGTCACGGCTTTTTAGACGGATGGTAATATATGTTAACGGAATTAAAGTTGAGGTTTTATTTCACAAGATTTTTAGTTGGGATTTTTTTTTTACGATTCATCTTTAGTTGAGGGGTTTAATTACTAAAAACCCTATTTTTTGGAACAGAGTAAGTAATGTTATCTCTATGACTATATGACAGAGAAAATGCTTATTATTTGTTTCTAATAAATTAGGGACAACGAAGCAAAAATGATCAAGAAAATTGCAAAAGATGTTATAGATAAACTAAATGCTACACCATCAAAGGATTTTGATGGTATGGAGGGACTTGACGCTCATTTGACAGAAATGGAGTCTTTGCTAGATTTAGATGATGATGGAGTTAAGATGGTCGCAATCTCTGGTCCAGCAGGCATTGGTAAGATGACCATTGCTAGAGCTTTACACAGCCTAATCCGTGATAGGTTTCAGCTTACTTGTTTTGTGGACAACCGTAAGCGAAACTACCAACCTGGTCTTGATGATTATGGTCTGAAGTTGCGTTTACAAGAACAGCTTCTTTCTAATATTCTGAACCAAAACGGTATGACTGTATGCCATCTTGGTGTGGTAAAAGAAAGGCTGGGTGACAAGAGAGTACTTATCATTCTTGATGATGTGGACAACATAAGACAGTTGGAGGCGTTGGCTAATGAAACTACGTGGTTTGGTTCTGGAAGTAGGATTGTAGTTACCACAGAAAACAAAGAGCTTCTACAGCAACATGGCATCAATAATACGTACCATGTGGGGTTTCCATCTGATGTTGAAGCTATCGATATCTTGCGTAAATACGCTTTTCGAAAACGTTATCCACATGATGATTTTGAAGTGATTGCTGAAAGGATAACGGAGCTTTGTGGTAAGCTTCCATTAGCTCTACGTGTGGTGGGTTCATCTTTGCGAGGGAAGAACGTAGAAGAGTGGGAAGAAGTAATGCAGAGGCTAGAGACTGTTCTTGATCGAGATATCGAGGACGTCCTAAGAGTCGGCTATGAAAGCTTAGACGAGAATGATCAATCTCTATTTCTCCACATTGCAGTCTTCTTCAACTATAAAGATGGTGATCTCGTGAAAGCCATCTCCGCTGATTGTGATCATTTGGAGGTTAAACGTGGGTTGCAGATTCTAGCCAATAGATCTCTCATAGATCTATCTACAAACGGGAAAAGAATAGTGGTGCACAATTTACTACAGCAAATGGCTAGACAAGCCATTCATAAACAAGAGCCTGGGAAACGCCAAGTACTGGTGAACGCTGATGAGATTTGTGGTGTCCTCGAAAATGAAACAGTAATTAAGTTCTGTTTCTTTCTTTTATATACTATGTTTTATTCTTTGTTGATTATACGTATTTTAAACGTCATTTGGTTAAGTAATACACAAAGTCATACATACAGATGGGCAGGGTGCTAAAAGCTTTTTTTTTTTTTTTTTGAAATTTTGTGTAGGGTACTGGAGTTGTGTCCGGCATATCATTTGATATTTCAAGAATCAATGAAGTGTCGATAGGCAAGAAAGCTTTTAAAAAAATGCCTAATCTTCGATTCCTCAGCGTTTACAAAAGCAGAGCTGATGGGAATGATAGCGGTTGAAGATGTACCAGCATCAATAGCGATGTGGTCACGTCTTGAATCTCTCTCTATGTGGAACAATGGAAAGCTCAAGGCGATAACACATCTTCCCCTGAATGTACTGTGTGTGAACGTAAGCTATTCCGGGATTGAAAAGATACCAGATTGCATGAAAGCTCTTCATCAGCTGCAGGAACTTAATCTGTCTGGCTGCAGAAGACTCGCATCATTGCCAGAGCTCCCTGGTTCACTCAACAACCTACGTGCTGACGATTGTGAATCACTGGAGTCTGTGTGTTTTCCATATGAAACACACTCCAGATGCGGTGCTTAGTTTCATCAACAACTTCAAACTGAGCCAACAAGCACGGCGGGAAATTATCATAGGATCCTTGTTCCGCGGAAGCGCTCTCTTACCAGGAAGAGAAGTACCTGCAGAGTTCCATCACCACCGAGCCAGAGGAAACTCATTGACCATTCCACATTTAAGGTTTGCCTTGTGATTTCCCCGAACCCTAAGAAAAACAGGGAATATATTGACTTCACAGCTATTGTGTTGTCGCATATTCGGCAAAGACGACTTGTACCCCACTGACAGGGAATTCTACATAGGCGATGATGTCTCTAATTATCGAGCGGAACATCTATTTATATTTCACTCTCACTTACTTGACGATTACATCAACCCAGCTAACGTGAGGACCGAGATAATGTTCGAATTTAGCAGCCCATCCAGCGTCTTCAACATTACCGAGTGTGGTGCCAAGATCTGTACCCAACAAACCATCCAAGGGAGCTATGAATCTGGTTCAGAGCGCCTCTACATACTACATACTCTAAAATAACTTCTATACTTTAAATTTTAAAGTTTTGAATAGTAAACTTATGATGCTACGAGTCAAAGCCGTAGTTCAAAAGTTATAAAAATAAAAAGCATTACTCTGGAATACATTTAAATAAAATGTATCTATACTTTAGAGTTTTTTCTGTTTTTGAGAAAATGTAAATATGAATTGGTAAT

>.::GWHANRE00000018:48455592-48461622(-)
AAACGCTTTCAAGTGACGATCCATTCCCGCAAGACCTTTGAAGTCACTAGACGCACAAGAGAGAAACATAAGCCTAACGTCATCCGCCACCTGCTTGATCCGGTGCGTTCCGTGAATCACCGCAAGGTTCCTAGAAAGTGAATACTGCGCAGCTATGTTCTCCAGCTTGGCGATCACGGTCCTCCACATCCTGTCTCTCTCCGGAAACAGGTGAGAGACTTCTTCCATATCCAAAGGACGCTTTGTTAAAAAGATTGGTATGACTGTGAGTGAACGCTTCTCTTGAAACTCTAGTATTACAAGGAGCTCTTCAAGGAACCCAACGGAAGAAGCTTCTTCATCAGAGGTCATGACGACTGCTACTTTGGACTCTGTCAAAGCCTCCAGTGTTTGTCTATCGATCGGCTTGAAACTCTTCTCCTTCCAGCTTTCAGATTTAAAAGACTTGATGCCATTTCGTGACAAATCATATCCGAAGTCCATGTCAAGAGCTTTCTTACCGCTGAAACTCAAGAACACATCCAACTCTCTTCCAGCCAACAAAAATGAATAAGAAGAAGACATTTGGTTTCTGGTTCACTTCTATCTTTTGTGTCTTTGTTTGGGACACTTTTTTTTGGGACCACTTCTATCTTTTGTGTCTATGTGTGACAGTGTGAATACTAAAGTGAGTCCCATGTGGAGGAAATAGAGAATGAAGCCACTTAGCGTTGACTTGTAACTGAAAAGTCAGTCAACCATTAGCATAAAATGATACTATATGAGGAAAATATATATTATAAGAGAATTATTTTTATAGAATGAAAATTTCACACAAATTTTCTTCAATCAACAATTACTCAGAAATAACCAAAGCTGCTCTCACATCACATTTAAGAAGAAGAACGAAGCCATGGTCCATTATGCATTAACCACCATAGAACAAACCGTTCAACGACTTTGGTTTACTTCAACAATGGCGTCCTCCTCCTCTGTTCCTCGTGTATCCAAGTATGACGTGTTCCTCAGCTTCAGAGGAGAAGACACTCGCAAAACCATCGTCAGCCACCTATACGCCGCACTTGATAGCAGAGGGATTGTTACATTCAAAGACGACCAAAGACTTGAGATAGGTGATCACATTTCCGACCAACTCCACATAGCCCTCAAGGGTTCGAGCTTCGCGGTTGTGGTTCTGTCCGAGAACTACGCTACCTCGAGGTGGTGCTTAATGGAACTTCAGTTGATAATGGAGTTTATGAAGGAGGGAACACTTGAAGTCTTCCCTGTCTTCTATGGAGTTGATCCTTCCACCGTCAGGCATCAGCTAGGGAGTTTCTCTTTAGAACGGTACAAGGGTCGTCCAGAAATGGTGCACAAAGTTCAAAAGTGGAGAGAAGCTCTTCACCTAATAGCTAACCTTTCAGGCGTGGATTCAAGACACTGGTAAGCTCTTCTTACCATATATAGTTACAAAATATATATATACTTACCTCTTTTCTTTAGAAATATATTTTCTAGTGTTTTCACACATATTAAGAAAACACATTAAATCATTATTATAAATAAATCATTTTCTGTAATTATTAATTTCCAGTAATTTTAACTAATAGTAATTTAATAAACTTAATGTTTTTGAAGTTTGCAATTTACGCATAAGAAACATAAAAACATCTATATTTGTAAAACAATTTTTTTGTTCTAAAACATCTATTGGAAAGAGGGAGTGTCTTTGTAAGTATTGGAAACTTGAAGTAGCATCAGTGTGTGTTCATTTTGTTTAGCGTTGATGAGGCTGTTATGGTTGGAGAAATTGCCAAAGACATATCAAGACGTGTGACACTGATGCAGAAAATAGACTCAGGCAATATTGTTGGGATGAAAGCTCACATGGAAGGTCTTAATCATCTACTGGATCTTGAGTCCAATGAGGCTGTAGTGATAGGAATCTGGGGAATGGGAGGGATTGGGAAAACCTCAATAGCCAAGTGTCTCTATGACCAGCTCTCACCTAGATTTAGAGGTCGTTGTTTCATAGAAAACATCAAGAGTGTTAGTAAAGAGCATGACCATGATCTAAAGCATTTTCAGAAAGAAATGCTCTGCATTATCCTCTCTGATGATATTAGCTTATGGAGCGTGGAAGCTGGATGTCAAGAGATAAAGAAGAGGCTTGGGCACCAAAAGGTTTTTCTTGTGCTTGATGGTGTGGATAAAGTGGCGCAGGTACACGCTTTGGCCAAAGAGAAAAACTGGTTTGGTCCAGGGAGCCGAATCATCATAACAACTAGAGATATGGGCTTGCTGAACACCTGTGGAGTAGAAAACGTTTATGAGGTTAAGTGCTTGAATGATAAGGATGCTCTCAAGATGTTTAAACAGATTGCTTTTGAAGGAGGAGGAGGAACAACTCTCAATCCTCCTCCTTGTGATGGTTTTGAACAACTCTCAATCCGAGCTACTCGGCTTTCTCACGGTCTTCCTTCTGCTATTCAAGCCCATGCATTGTTTCTCCGTGGAAGGACGGCTGCTCCTGAGGTGTGGGAGGAAGCTTTAACTGCACTTGAAAGCAGCCTTGACGAGAATACAATGGAAATCTTGAAAATTAGCTACGAGGGATTACCAAAACCACACCAGAATGTGTTCCTTCATGTTGCTTGTCTCTTCAACGGAGACACTCTCCAGCGTATCAATTCCCTTCTCCATGGACCCATACCTCAGAGCAGCCTGTGGATAAGAGTTTTAGCTGAGAAGTCTCTCATCAAAATATCAACCAACGGATCTGTAATCATGCATAAGTTGGTTGAACAAATGGCAAGAGAAATGATCCGTGACGACAGTTCTTTGTCTCGAAAATTCCTCAGAGATCCTCACGATATTTGCTATGCACTGACTAATTTCAGAGATGTAAGCATTAATAGACAATTCTTTGACCTGTTCTAACCTGACCTATGTGTTTTTTTTTTTTTTTGCTTGTCTTGATATCATCAGGGAGGTGAACAAACTGAATGCATGTCCCTACACTCGTGTAACCTGGCCTGTGCATTTTCCATGAAGGCCAGTGTCGTTGGCCATATGCATAATCTCAAGTTTCTAAAAGTCTACAAGCATGTAGATTCCAGAGAGTCAAAGCTGCAACTCATTCCAGACCAACATCTCTTGCCTCCTAGCCTACGGCTATTCCACTGGGATGCATTCCCCTTGAGAACCCTGCCTTCTGATGCTGATCCATATTTTCTTGTTGAACTCAATCTGCGTCACAGTGATTTAGAAACGCTCTGGAGCGGAACACCGGTAATTTTTCTCTTTCATTCTGCAGCTAATTAATGTCTGTGTGAATATTCTGATCCAACCTTTGTTGTTGTATCTTGCTTAGATGTTGGAGAGTTTGAAGAGACTAGATGTAACAGGATCTAAGCATCTCAAGCAACTTCCAGATCTTTCAAGTATCACTAGTCTTGAGGAACTGGCTTTGGAACACTGCACAAGACTAAAAGGCATTCCAGCGAGTATTGGAAAAAGATCTAGCATAAAGAAGCTTAAGTTATCTTACTGTGGAGGCCTTAGAAGTGCCTTGAAGTTTTTTATACGGAAACCTACAATGCAGCAACATGTTGGACTGGAGTTTCCAGACGCAAAAGTGAAAATGGATGCACTTATAAACATATCCATTGGTGGAGACATAAGTTTTGAGTTCTGTTCAAAATTTAGAGGAACTGCTGAATATGTTTCTTTTAACTCTGACCAACAGATCCCTGTCACATCTTCAATGAATATGCAGCAAACGCCTTGGCTTATCTCAGAGTGCAACAGATTCAACTCCCTTTGGATCATGAGGTTCAGCCACAAAGAAAACGGTGAATCTTTCTCCTTTGACAGCTTTCCAGATTTTCCTGATCTTAAAGAGCTAAAGCTAGTGAACTTAAACATCCGGAAGATACCATCTGGGGTTCATGGGATCCATAAGTTGGAGTTCATAGAGAAGCTGGACCTCAGTGGGAATGATTTTGAGAACTTACCAGAAGCTATGAATGGTCTCTCCCGTTTGAAAACTCTCTGGCTTAGAAACTGCTTCAAGCTCAAGGAGTTGCCAAAGCTAACACAGGTCCAGACACTGACTCTTACCAACTGTAGGAACCTCAGATCACTGTTGAAAGTATCTGACACAAGTGAGGAACAAGGAAGATACTGTTTGCTTGAGCTTTGCCTTGAAAACTGCAACAATGTTGAGTTTTTGTCAGACCAGCTCAGTCATTTCACCAAGTTGACAAATTTAGATCTCAGCGGCCATGAGTTTGATGCATTGCCATCAAGCATCAGAGATCTTACCGCACTGGTAACTCTTTGCCTTAATAACTGCAAGAATCTCAGATCAGTGGAAAAACTCCCACTGAGTCTACAGTTTCTTGATGCACATGGATGTGATTCCCTTGAAGAAGCTGATTCTGTAGAACATTTTAGGGACAAACCAAACGAAGAGGTGAATATTTATACTCTGGATCAAGTCTCTACTATTATTTATGTAGTTCTTTTTTGAAACAATCTCCTTTCTTTTATAGGTAAAGCAAAGAACCTTTTTCAAAGAAACTGAGATGCCCTTTTATGTACTGAATCATCAAGCCACAAGGATCTGCCATATCATCCACCTTCTCAAGAATACAACTGCACTCATGTTTATAGGCATTCCTATCTGCATCATGCTAGTGGCTGTTCTAGTTGCTTCTCTCCTACGTGTTTTCAAGTGAACTTCAAGGCTCAAAACTAATGTGTAACCGCTAAGTAATAGTGTTATACATTATTTTGCAGGGAGCGCGACTGTGATCAGTTTCACCACACCTCCTACAGTTCCTTGCTCTTCACCCTATGACACCTTGTTGCATGAACAATCAATTTGATGTTGAGAACTTTCAATAACGGTTAATGATATTAATAACAACTCACATCAGTGCATGTTCGGTATAGCTGAAGTTATCTTAGGTCTACCTTGAATTCACCTTTTGACAACATCCTTGTCTTCTTTGGCCTACCAGGATGACACTTTGTAATTGGAGGTTGTTAGGCTTAGAGATCCAAGTGTGTATGCCTCTGGTGCATGTGTCATGTAATCTCCAGCCGTAATCAAGTATAGATGCTGACTTTGGTTGTGGTTCAACTATTAAAATAACACATGCGTTTATAGTTAGCATATAAGATCAAAAATTAACATTCAATATAAACTAATATGTCACACACTTATGGTCAGTACCATACTTTATCTACTACACATAGACTTTCCCAAAAATTTCTTCAGATTTTCGAATGTACCTAACATACTTTCCTAATAAAATGAGTGGAAAGAGAATATAATAGCTGTAGACCTACATGACTACATCTAAATAGTGACCTAGGAATGTACATAAAAAAATCACGCCAAATCAAATTCCTCTCTCTTTTTCATGTTACGTGTCCAAGGTACATTGGCAAAACGGGAATGTAGGACACAATTATCTACAGTGGATGGAGATTTTTTATTGTTTCGGATAGTTACCTAATCTCTCATTGATTTGGGTATATTGACCCAATTCGTTCTAAAAATAATTGATTGTTTGTTAAAAAGAATGTCAACATTTTGTCAACTTCCTTTTACAAAAAAAACATTTTGTCTTCTTTATGTTTATTTTTTTTCCATAAAAGGTTTTATAATAGCTTTATACTCCACGTGTCATTTTCCAATCATTAGAAAACACAAAGTAAATCAATAAAGAAATACAATTCTGTTGTGTCAGTTATGATAAGACTGGCGGTATCTTTCTCTCTCCTAGACTCACACAAAGATGGAATCTCTGAACAAAGTCATCGGTAGAGGAAGGCAACCTCGATCGCGAGCGATAGAAGATCAGAAGATAAAGGATGAAGTTCAGAGCAGCTTGAGTTTGCTTGTGGAGAAGGTTACAACCGAAACTAAGGCGCCTTCAAAGACGGTGGGAGTTAACAGAGAACACCGGAGATTCAGACGGAGGAATCTGATCTGAAGAAGAGAGCAATGGTGAAGTTAACTCACTTGTGGAAAAG

>.::GWHANRE00000018:48460058-48471758(+)
AATTACAGAAAATGATTTATTTATAATAATGATTTAATGTGTTTTCTTAATATGTGTGAAAACACTAGAAAATATATTTCTAAAGAAAAGAGGTAAGTATATATATATTTTGTAACTATATATGGTAAGAAGAGCTTACCAGTGTCTTGAATCCACGCCTGAAAGGTTAGCTATTAGGTGAAGAGCTTCTCTCCACTTTTGAACTTTGTGCACCATTTCTGGACGACCCTTGTACCGTTCTAAAGAGAAACTCCCTAGCTGATGCCTGACGGTGGAAGGATCAACTCCATAGAAGACAGGGAAGACTTCAAGTGTTCCCTCCTTCATAAACTCCATTATCAACTGAAGTTCCATTAAGCACCACCTCGAGGTAGCGTAGTTCTCGGACAGAACCACAACCGCGAAGCTCGAACCCTTGAGGGCTATGTGGAGTTGGTCGGAAATGTGATCACCTATCTCAAGTCTTTGGTCGTCTTTGAATGTAACAATCCCTCTGCTATCAAGTGCGGCGTATAGGTGGCTGACGATGGTTTTGCGAGTGTCTTCTCCTCTGAAGCTGAGGAACACGTCATACTTGGATACACGAGGAACAGAGGAGGAGGACGCCATTGTTGAAGTAAACCAAAGTCGTTGAACGGTTTGTTCTATGGTGGTTAATGCATAATGGACCATGGCTTCGTTCTTCTTCTTAAATGTGATGTGAGAGCAGCTTTGGTTATTTCTGAGTAATTGTTGATTGAAGAAAATTTGTGTGAAATTTTCATTCTATAAAAATAATTCTCTTATAATATATATTTTCCTCATATAGTATCATTTTATGCTAATGGTTGACTGACTTTTCAGTTACAAGTCAACGCTAAGTGGCTTCATTCTCTATTTCCTCCACATGGGACTCACTTTAGTATTCACACTGTCACACATAGACACAAAAGATAGAAGTGGTCCCAAAAAAAAGTGTCCCAAACAAAGACACAAAAGATAGAAGTGAACCAGAAACCAAATGTCTTCTTCTTATTCATTTTTGTTGGCTGGAAGAGAGTTGGATGTGTTCTTGAGTTTCAGCGGTAAGAAAGCTCTTGACATGGACTTCGGATATGATTTGTCACGAAATGGCATCAAGTCTTTTAAATCTGAAAGCTGGAAGGAGAAGAGTTTCAAGCCGATCGATAGACAAACACTGGAGGCTTTGACAGAGTCCAAAGTAGCAGTCGTCATGACCTCTGATGAAGAAGCTTCTTCCGTTGGGTTCCTTGAAGAGCTCCTTGTAATACTAGAGTTTCAAGAGAAGCGTTCACTCACAGTCATACCAATCTTTTTAACAAAGCGTCCTTTGGATATGGAAGAAGTCTCTCACCTGTTTCCGGAGAGAGACAGGATGTGGAGGACCGTGATCGCCAAGCTGGAGAACATAGCTGCGCAGTATTCACTTTCTAGGAACCTTGCGGTGATTCACGGAACGCACCGGATCAAGCAGGTGGCGGATGACGTTAGGCTTATGTTTCTCTCTTGTGCGTCTAGTGACTTCAAAGGTCTTGCGGGAATGGATCGTCACTTGAAAGCGTTTCATGAGCTGTTGGCTTTGGACTCTGACAAAGAGGTTCGTACTGTTGGCATTTGGGGTTGTGCTGGTGTGGGAAAGACAACGCTTGCGAGGTACTGCTATGCTGAGATCTTTGTAAAGTTTCATACACATCTTTTTCTAGAAAACATCCAAGACATTAAACTAAAGCTTCTAGAAAACATTGAAGTGGAAGAAGATGTAACAAGTTCAGATCATGAGAGGAATGAAATAACCGAAGCAAGGAACAAACACAGGAGAGTTCTCCTTGTAGCTGATGGTGTGAAGGACAGTGAACAAGGGCAATGGATCAAAGAGTATGCTAACTGGTTTGCTCCAGGAAGTAGAATCATTTTAATTACTCAAGACAAGAGTGTTCTTGAGGAGTCAGGAGTAAATCATGTGTACGAAGTCGGGTCTTTAAGATATGATGAAGCACTTCAACTCTTCTCACGCTTTGCTTTCAGGCAGCCATACCCTCCTCCTGAGTTCGAACGCCTCTCAGTTCGTGCGGTTCAGCTCGCAGGGTTTCTTCCAATGGCCATTAGACTGTTTGGGTCTTTTTTAACTGGTAGAGGTAAAGAGGAATGGGAAGCTACACTTCTTAAACTCAGTGCAAAGCAAAGTAAAGAAGCAGTGGAAGTTTGGAAGATTATGGAAGCATCAGAAGATGAACAAATTGTGGAAGCATCATCACAAAGATAAAACCCACAATAGAAGTAAGAGGTGGAACCTGTACCATGTAGTGTTCTGTTTTATCTTTCTCTGTTTCCTTGATGTATAATGTGTATGTGAAAGCTTCTAAACGTTAGTATCAAAAGCTCAAACTGTTTTTGTGTTTCTTGTAACTGCTTCTATTGTTATTAGTAGATTAAACTCTTGATTAGTTTTTTTTTTCAGCACAGATTTCAGTGTAAATTAGAGTGCTAGAAATTTGTGATGAGACAAGACAATACAAACCCAATGTAAAAGAGTCATAACTTAGCCATGATCAAGAATAGTTTTCGTCACAGACAATGTCCAAATCTGTATACAAAAGAGTAACTTCACAAAAAAATGTTTTTCTTTCTCAGGTTAAACTCAGTATCCGCACAAAACAGCATGTCAACTGTCAGTTTAATCTTTTGTTTATCTGTGCGTGATGTTAATATTGTTTATTTTGTTAGCCCCCATGTTAGCATCTCGGTCGTTGTAGTATAGTGGTAAGTATTCCCGCCTGTCACGCGGGTGACCCGGGTTCGATCCCCGGCAACGGCGTCTTTTTTTGTTATATTTTAAGAAATTTGAATATCTTCATGAAAATGAACAAAAACATAATGATGGCTTCGCCCGGGTTCGAACCGGAGACCTTCAGTGTGTTAGACTGACGTGATAACCAACTACACCACGAAACCTTGTGCCATATATGAAACAAAGCGACTTCCAGATCTTGCAACTATCACTAGTCTTGAGGAATTGGTTTTGGAAGAATTGATTAGTTTTTTTCATCAACATATTTGACGAGAGAAAGAAAAATATGTTTTCTGTGAAGTTACTCTTCATAATCAACTAGATTATTCGTCATAATTCCAAGTGTTGGCACCCTAAGTTGCTTCTTTATATACAGATTGTCTGTGAAGAAAGCTAGTCTTGATCATGACTAAGTTGTGACTCTCTTACTGTGGCTTTGTGTTGTCTTGTCTCATCACAAATATCTAGCACCTCTAATTTACACTGAAACCTGTGCTGAAAAAAGGAAATAATCAGAGTTTTAATCTACAAATAACAATATAAGCTCTTTGGATACTACTGTTTAGAAGTTTTCACATACTCATATTATACTTTTTTTTTTTGCTAAACAGGACGACGATGATGATTATACATAATATAAGCTCTTTGGATATTATACATCTTTTTTGCTAAACATACTCATATTATACATAAAGGAAACAGAGAAAGATAAAAAGAGAACACTGCATGGTACATGTGCCTCCTCTTACTTCTATTGTGGTTTATCTTTGTGATGATGATTCCACAATATGTTCATCTTCTGATGCTTCCATAATCTTCCACACTTCCACACTTCCACTGCTTCCTTACTTTGCTTTGCATTGAGTTTAAGCAGTGTAGCTCCCCACTCCTCTTTACTTTGTCCAGTTAAAAACGAGCCAAACAGTCTAATGGCCATTGGAAGAAAACCTGCAAGCTGGACAGCACGAACTGAGAGTCGCTCGAACTCCGGAGGTGGATATGGCTGCTTAAAAGCAAAGCGTGAGAAGAGTTGAAGAGCTTCATCATATCTTAAAGACCCAACTTCGTACACATACACATGATTCACTCCTGACTCCTCAAGAACACTCTTGTCCTGAGTAATTAGAATGACTCTACTTCCTGGAGCAAACCAGTTAGCATACTCAGCTATCCACTCTCCTTGTTCACTGTCCTTGTGTTCATGCTTCTTGGACACAATTGACCCAATTGATTTATTGAGCAAAATCTGTTAGACCGTTACCCGATAAGTCTACTGTCTACAAAATCTATTTCCATTATCATCATAATGAATTAAACAGCAAACCCATTTTCTTAACTTCCACATTTTCGAATTCACTAACACAATCTAAACATATAGACAAAATAGTTCGTAACTTTTGACGATGGAAAAATATGCAATCATCATCATAACTTCCGTTACATAGTTTAACATCCAGACTAAGCAATTTCAATATTTATCACAAAATAGAATACAAAAAGACCAAATAACATTCATAAATGAATAAAAAAACTAAGTTATCATTAATGTATAATACATTTAATATAATTAATATTTTTAAAATATTAACTTCAGTTGCGATTAATTTTATTTTACTTAATATTATAATAAATGCAAAAAAAAATATTAGAAAAGGCAAATTAATTACATAATTAAAAGTAAACATATTATTATTAAGTAGTCAATCTTATGATTTTTAACAAAAATAACAAAAACAAATAGTGGATTAGTATTATTTTCTACTAAGAGTAAATATTCTTAAATATACATTAAAATTTAAGTTATTTTCTATTAGTTTTCATCAACTCACCCACCCTATGGACGGGTTTAACCCTAGTAGAATATAAAAAACAACCAAACATAAACCTTAATAAGCAATGGTAGCTACAACATTTTAGTTATAACAGATTTGAAAAGCCTAAACGCAACTACAACCGAATACAACCATTTAACAGATCATTTTATACTTAGGGAAGTAGATGACTGGTTTCTTCTTCGTTTTGGTACATATCTTATGTTTTCCTAACAGCTGCGTGGGACAATTCAACCGCAACGCCTGCCACGACTGGCACCGCGATATTGAGCCTTGCGTTGGTTAAGAAAAGTATCAAGAGAGTGAGAACAGACATGTCAATAAGGACGATAAGGTGGTCGATCTCGCGGTCGAATACCATTGCTCTCCTCTTCAGATCGGATTCCTCCGTCCGAATCTCCAAGCGTGATAGATTTTACCATGGGATCTTCAAGCGTCACTCCAACCGTCTTTGAAGGCGCCTCAGTTTCGGTTGTAACCTTCTCCACAGGTAAGCTCAAGCTGCTATGAACTTCATCCGTTATCTTCTGATCCTCCATCGCTGGTGATCGAGATCGCCTTCCTCCGCCGGTGACTTTGTTCACAGATTCCATCTTTGTGTGAGTGTAGGAGAGAGAAAGATACCGTCAGTCTTATCGTAACTGACACAGCAGAATTGTATTTTTATTGATTTACTTTATGATTTCTAATGATTGGAAAATGAAACGTGGAGTATAGAACATAAAGAAAACACAATGATTTTTTTGTAAAAGGAAGAAGACAAAATGTTAACACTCTTTCTAACAAACAATCAATTATTTTTAGAGTGAATTGGGTCAATGTACCCAAATCGATGAGTAATTAGTAACTATCCGAAACAATTAAAAAAAACCATCCACTGTAGATAATTGTGCCCCCATTCCCGTTTTGCCCATGTACCTTGGACACGTACGATGAAAAGGAGAGAGGAATTTGATTTGGCGTGATTTTTTTATGTACAATCCTAGGTCACTATTTAGATGTAGGTCTGCAGCTATTATCTTCTCTTTTCACTCACTTTATTAGGAAATTATGTTAGGTACATTCGAAAATCTGAAGAAAATTAGGGAAAATCTATGTGTAGCAGATAAAATATGGCACTGGCCATAGGTATGTGACACGTGTAATCTTACAGTATATTAGTTTATATTGAATGTTAATATTTGATCTTATATGCTAATTATAGACGCATGTGTTATTTTAATAGTTGAACCACAACCAAAATCAGCATCTATACTTGATTACATCCAACTGGAGATTACATGACACATGCACCAGAGGCATACACACTTGGATCTCTAAGCCTAACACCTCCAATTACAAAGTGTCATCCTGGTAGGCTAAAGAAGACAAGGATGTTGCCAAAGGGTGAATTCAAGGTAGACCTAAGCTAACTTCAGATGATACCGAACATGCATTGATGTTAGTTGCTATTAATATCATTAATTGTTATTGAAAGTTCTTAACATCAAATTGATTGTTCATTCAACAAGGTGTCATAGGGTGAAGAGCAAGGACATGTAGGAGGTGTGGTGAAACTGATCACAGTCGCGCCCCTGCAAGATAATGCATAACACTATGACTTAACGGTTAGACATTACATTAGGTGAAATCATTATATACACTACACAAATTAACTGTTAATTTAAAAATTAATGGTTAATCATTATTACATATGTGATGAAACTAAAAAGGAGCGAGAAGAGTGAAGATTGGTGATTGTATACAAAACATTTAGAGTAGCAAATATATTTTCAGCTGCTAAGTATTCATATATATTTAAATAGTGTAAAATAAATTGAGTCTAACAATTGTATTAACTGTTAATTCGAACCTTAATAATTAGTTGTTAGTTTATATTGCTGGTGAAGTTGGAGAAGAGATTTGTGAGAATTAGTGATTATACAAAACATTTATTGTATTCATGTTGATTACATTATCATGATGAGATAAGGGTAAAATTTAGAGTTTTCTAACTGCAATCCTAGAGGATAATAAAGTCATCATAATTGTTTAATTGAACATAGAGGATAATAAACATCTTAGGAACCAAGGGAAAAATTGCACTCGCTAATAAGGTGAAAACTCTAATCATAATTATGTTTAAACAATCCCATAATTATGATGATACGGCTCCCTGAAGTTATATCTTGCTGTGTTTAATGTTGTAGGTGGATGTAATGCCTATCGTTGAAGGGAGCCGTATCATCATAACCACTAGAGATATGGGATTGCTCAACACCTGCGGAGTAGAAAACCTTTATGAGGTTAAGTGCTTGAACGATAAGGATGCTCTCAAGATGTTTAAACAGATTGCTTTTCAACGAGGAGAAGAAACAAGGACGGCTGCTCCTGAGGTGTGGGAAGAAGCTTTAACTGCACTTGAAAGCAGCCTTGATGACAATATAATGGAAATCTTGAGAATTAGCTACGAGGGATTACCAAAACCACACCAGAATGTGTTCCTTCATGTTGCTTGTCTCTTCAACGGAGACACTCTCCAGCGTATCAATTCCCTTCTCCATGGACCCATACCTCAGAGCAGCCTGTGGATAAGAGTTTTAGCTGAGAAGTCTCTCATCAAAATATCAACCAACGGATCTGTAATCATGCATAAGTTGGCAAGGGAAATGATCCGTGACAACAGGTCTTTGTCTCAAAAATTCCTCAGAGATCCTCAGGATATTTGCTATGCGCTGACTTTCAGAGATGTAAGCATCTATCTAGACATCTTGCTTAGATGTTGGAGAGTTTGAAGAGGATCTAAGCATCTCAATCAACTTCCAGATCTTTCAGGTATCACTAGTCTTGAGGAACTGGTTCTGGAACACTGCACAAGACTAAAAGGCATTCCAGAGTCTATTGGAAAAAAATCTACGCTAAAGAAGCTCGAGTTATCTTACTGTGGAGGCCTTAGACGTGCCTTGAGGTTTTTTATACGGAAACCTACAATGCAGCAACATATTGGACTGGAGTTTCCAGACGCAAAAGTGAAAATGGATGCACTTTTAAACATATCCATTGGTGGAGACATAAGTTTTGAGTTCTGTTCAAAATTTAGAGGAACTGCTGAATATGTTTCGTTTAACTGTGATCAACAGATCCCTGTCACATCTTCAATGAATCTTCAGCAAGCGCCTTGGCTCATCTCAGAGTGCAACAGATTCAACTCCCTCAGCATCATGAGGTTCAGCCACAAAGAAAACGGTGAATGTTTCTCCTTTGACAGCTTTCCAGATTTTCCTGACCTGAAAGAGCTAAAGCTAGTGAACTTAAACATCCGGAAGATTCCATCTGGGGTTCATGGGATCCATAAGTTGGAGTTCATAGAGAAGCTGGACCTCAGTGGGAATGATTTTGAGAACTTACCAGAAGCTATGAATGGTCTTTCCCGGTTGAAAACTCTCTGGCTTAGAAACTGCTTCAAGCTCAAGGAGTTGCCAGAGCTAACTCAAGTGCTGACATTGACACTTACCAACTGTAGGAACCTCAGATCACTGGTGAAACTATCTGAAGATCAGGGAAGATACTGTTTGCTTGAGCTTTGCCTTGAAAACTGCAACAAGTTGAGTTGTTGTCAGACCAGCTCAGCCATTTAACTAAGTTGACAAATTTAGATCTCAGCGGCCATGATTTTGATGCATTGCCATCAAGCATCAGAGATCTTACCTCACTGATAACTCTTTGCCTTAATAACTGCAAGAAACTTAGATCAGTGGAAAAACTCCCACTGAGTCTTCAGTTTCTTGATGCACACGGATGTGATTCCCTTGAAGAAGCTGGTTCTGTAGAGCATTTTAGGGACAAACCAAACGAAGAGGTGAATATTTATACTCTGGATCCAGTCTCTACTATGATTTATGTAGTTCTTTTTTGAAACCATCTCCTTTTGATTTATAGGTACAGCAAAGAACCTGTTTCAAAGAAACTGAGATGCCCATTGATGTACTGAATCATCAAGCCACAAGAATCTGCCATATCATCCACCTTACCAAGACAACACATGCGGTCATGTTTAATAGGCATTCCTATCTTTATCACCCTAGTGGCTGTTCTTGTTGTTTCTCTCCTGCGTGTTTTCAAGTGAACCTCAAAGGCTCAGAACAAGAGAGGTCTCAGTCAACAGTCAACAAACGACTTCCTCAAGGCTTAAGGTATCTGGAAGTAGAACAAACTGAATGCATGCAAGTCAAGTACTGAACTCCCTATATACACTAGATTACTGTGTTATTAGAAATACATTTTTAATGAAGAAACTCCTCACTTCTCACCATTTGGGATAAAATCATTTCTCATTTGATTAGGCCCTTCCTTGACGATAATTAGGAATCATAATAATCTCACTAAAGTAATAGGCCACAAAGAGATAATCTAAGGTTAAGAGATAATGCCATACTTTTCTATTATTTTCTAATTAAACTAAGGGGGTGGTATTGAACTCAAGAATTTGAAAGAATTCACGTGTAATAACTTTTGCAGTATTTTAAATGATTTTATGAGATTTTAATGTAATTGTCTAATTCTTATGTTTACCTTCTGCCATAGAATTTAAGTGAATGTAAATTAATTTGATGGAATTCAAATGGTAATACTAACGCTATGAATGATAACGAAAAAAATACACAACTAGTAGTTAACTCTTAGATATTTTTTTTACCAAAATAAAACACTTGGGAAAATTTTACTTTTTGTAGATAGATTTTTTTTACTAAAGGAATCTTTTTGGGTGAACTAGCCATGGGCATTCGGGTTGAGTGAAACTGATGACATTTTATTTTATATCAAAGTGTTGAAACTTGTTTTTTCGGATACTCGGGTACCGTTCGGTTCTCGGTTCGGTTCCGTTTCCGATTCGGTTATTCAGATATAGAAATATAGAAATCATTCAGGCATTTGAGGCGGTCTGGTTTTGGTTTCGAATCATTTGGTTTGGTTCTAGTTCAGTTTTTCGGTTCCGGTTTTGGAAGAGGAGAGACATGGAATTGGGCTGGTGTAGGTGATATGTCTTCTAAAGACGTAGTGGATTACCCTGGGGTCAAATTGGTTCTAAAAATAACAAATCCCTTCATAAAAGCAAGGAATTGATCCTTTGCATTTTACATTACATTTTCCATTAAATTCCTTTCAAATAACATTCCTATTAAATCTAGCAAATATTGAATAACACTAGAATTTAAATGAATTGGTAAAATACACAATTGAATAACACAAGAATTTAAAAGAATTGATAAAATACACAATTGAATAACACTAGAATTTAATGGAAACCATAATTCTTTCAAATTATATCAAATTTCTAAATCCAATACCCCCACCTAAACGTCTGGACTAATCAAGGATTAAGATCATTGACTTTTTGTTTGGAACCTAGCGAGATGGATTTTCTGACGTGGCCAAAAACATTAGCAATCGAATAAAAGTCAAATGTAGTATTGGGAAAAAGAATTAAGAAACAAGTAGTAGCAAAAAAAAAACATGATTTTTGGTTATTCCAAAGTTTTGGATAACTACTACACTCTGTTCTTAGCTTGACTTGTAATAAAGCTACTTAAAAAAGGTTAGGTGGTTGGATAAAGATAAAATTGATGTGCATATAGATATGAGTACAGAGTACTTAAAATACATGGATGGAGCAATTACTCTAAAGATATTAATGGAGTTCAAAAAGAAAAGATATTAGTGAAGTAAGGTCAGAGAGAGAGAGAGAGAGGAGACCAAGGCATCAGAAGACATACATTTATACATACACAACACATGAGACACTCTTTGAGTATCTATCTGACTGAAAAAGAGAGAGAGCAAGAAGGTGAGAAGCAGAAACCATTCTGAGTTAGTGTTCCTCGTTCTTCATTGAATCCATAAGGTCTCTCTCTCCCTATCTCTTTCTCTCAATATTGTAGACTTTGTAGTTTCTGTTTCTATCGATCTTAGTCTTATATAAGTATCAATCTCTGTGTATATAAGTAGATATCTTCTTCAACAATCTAATCTTTAGAACCTAGATCAATGGATGAATGATAGATAGTTGATAACGACTGTTTTTTCCTCTTTGTAGCCAGTAAGCTATATATTTTGGCCTGAGTCACATGGATAAGAAAGATTCATTTACTACGGCTCATTCAACTCCACCATACCTGAACACTTCAATCTCATGGGGACTTCCAACTGAATCTAATGTTCAGAGTTATGATGTGACTGAATCACTGAGTTTGAAGGTGCATGCAAGATCAAAACATGTTCTTAACCCAACTAAAATCGATTTCCAGGACAAGGATTCTTCTTCAACTCAGTCCACTGATCAATCCTCTACTGAAGTTGCAACTAGCGGAGATGATGATGATGATGATAATCCTTCGAGACAAATCTCATTTTCAGCAAAACCAGGTCTATTTTTTTAAAGAACTTCAGGGTCTATTCGATTCATATTACTGTCGAGAACATGTACTGAAAAGACAAGATGACATGGTTTTGTTATGTAATGGCCTGATCTTTGGTAAATCCTTTTGATCTGGTCTCTCTTTTCTTCTTTAGATAGCTTTGAAAAAACTCAAAGGAAGGGATTTCCAAATAATATAAAATCAGGCTCCTCCTACACGACAGGAACCTCAGATATTCACTTTGCTCCTGGGAAGGTATTTGTAAATCTACTATCAGTAATGATAAGACAGAACTTGTGATGGTTGACTAACATCTTGGGTCATATTCTTGTTTCAGTCTAACTTCTCCTGTTTTGGTGGTTACCTTCCACATGCAACAGTAAGTACATCCTTCTTCATTACATGTGGTGAAGAATGTTTTTGCTAAAAGTGTATATGCTTAAGGTGAACTTGTAATGGAACATTATGCTCTGAAGCAGTTCCATGTGCTTTTTCAATACACTTTCTGCAGGTATGGAATCCCAAAATGGTGGGTCGAGTTCCCCTACCACTGGACTTCATTGACAATGAGCCCGTCTTTGTCAATGTGAAGCAGTTCCATGCAATTATGAGGAAGGAGCAACGTGCAAAGCTAGAGACTCAAAACAAACTAATCAAAGCGCGTAAGGTATAGTATGTCTCATTC

>.::GWHANRE00000018:48462597-48466271(-)
GTTATGCATTATCTTGCAGGGGCGCGACTGTGATCAGTTTCACCACACCTCCTACATGTCCTTGCTCTTCACCCTATGACACCTTGTTGAATGAACAATCAATTTGATGTTAAGAACTTTCAATAACAATTAATGATATTAATAGCAACTAACATCAATGCATGTTCGGTATCATCTGAAGTTAGCTTAGGTCTACCTTGAATTCACCCTTTGGCAACATCCTTGTCTTCTTTAGCCTACCAGGATGACACTTTGTAATTGGAGGTGTTAGGCTTAGAGATCCAAGTGTGTATGCCTCTGGTGCATGTGTCATGTAATCTCCAGTTGGATGTAATCAAGTATAGATGCTGATTTTGGTTGTGGTTCAACTATTAAAATAACACATGCGTCTATAATTAGCATATAAGATCAAATATTAACATTCAATATAAACTAATATACTGTAAGATTACACGTGTCACATACCTATGGCCAGTGCCATATTTTATCTGCTACACATAGATTTTCCCTAATTTTCTTCAGATTTTCGAATGTACCTAACATAATTTCCTAATAAAGTGAGTGAAAAGAGAAGATAATAGCTGCAGACCTACATCTAAATAGTGACCTAGGATTGTACATAAAAAAATCACGCCAAATCAAATTCCTCTCTCCTTTTCATCGTACGTGTCCAAGGTACATGGGCAAAACGGGAATGGGGGCACAATTATCTACAGTGGATGGTTTTTTTTAATTGTTTCGGATAGTTACTAATTACTCATCGATTTGGGTACATTGACCCAATTCACTCTAAAAATAATTGATTGTTTGTTAGAAAGAGTGTTAACATTTTGTCTTCTTCCTTTTACAAAAAAATCATTGTGTTTTCTTTATGTTCTATACTCCACGTTTCATTTTCCAATCATTAGAAATCATAAAGTAAATCAATAAAAATACAATTCTGCTGTGTCAGTTACGATAAGACTGACGGTATCTTTCTCTCTCCTACACTCACACAAAGATGGAATCTGTGAACAAAGTCACCGGCGGAGGAAGGCGATCTCGATCACCAGCGATGGAGGATCAGAAGATAACGGATGAAGTTCATAGCAGCTTGAGCTTACCTGTGGAGAAGGTTACAACCGAAACTGAGGCGCCTTCAAAGACGGTTGGAGTGACGCTTGAAGATCCCATGGTAAAATCTATCACGCTTGGAGATTCGGACGGAGGAATCCGATCTGAAGAGGAGAGCAATGGTATTCGACCGCGAGATCGACCACCTTATCGTCCTTATTGACATGTCTGTTCTCACTCTCTTGATACTTTTCTTAACCAACGCAAGGCTCAATATCGCGGTGCCAGTCGTGGCAGGCGTTGCGGTTGAATTGTCCCACGCAGCTGTTAGGAAAACATAAGATATGTACCAAAACGAAGAAGAAACCAGTCATCTACTTCCCTAAGTATAAAATGATCTGTTAAATGGTTGTATTCGGTTGTAGTTGCGTTTAGGCTTTTCAAATCTGTTATAACTAAAATGTTGTAGCTACCATTGCTTATTAAGGTTTATGTTTGGTTGTTTTTTATATTCTACTAGGGTTAAACCCGTCCATAGGGTGGGTGAGTTGATGAAAACTAATAGAAAATAACTTAAATTTTAATGTATATTTAAGAATATTTACTCTTAGTAGAAAATAATACTAATCCACTATTTGTTTTTGTTATTTTTGTTAAAAATCATAAGATTGACTACTTAATAATAATATGTTTACTTTTAATTATGTAATTAATTTGCCTTTTCTAATATTTTTTTTTGCATTTATTATAATATTAAGTAAAATAAAATTAATCGCAACTGAAGTTAATATTTTAAAAATATTAATTATATTAAATGTATTATACATTAATGATAACTTAGTTTTTTTATTCATTTATGAATGTTATTTGGTCTTTTTGTATTCTATTTTGTGATAAATATTGAAATTGCTTAGTCTGGATGTTAAACTATGTAACGGAAGTTATGATGATGATTGCATATTTTTCCATCGTCAAAAGTTACGAACTATTTTGTCTATATGTTTAGATTGTGTTAGTGAATTCGAAAATGTGGAAGTTAAGAAAATGGGTTTGCTGTTTAATTCATTATGATGATAATGGAAATAGATTTTGTAGACAGTAGACTTATCGGGTAACGGTCTAACAGATTTTGCTCAATAAATCAATTGGGTCAATTGTGTCCAAGAAGCATGAACACAAGGACAGTGAACAAGGAGAGTGGATAGCTGAGTATGCTAACTGGTTTGCTCCAGGAAGTAGAGTCATTCTAATTACTCAGGACAAGAGTGTTCTTGAGGAGTCAGGAGTGAATCATGTGTATGTGTACGAAGTTGGGTCTTTAAGATATGATGAAGCTCTTCAACTCTTCTCACGCTTTGCTTTTAAGCAGCCATATCCACCTCCGGAGTTCGAGCGACTCTCAGTTCGTGCTGTCCAGCTTGCAGGTTTTCTTCCAATGGCCATTAGACTGTTTGGCTCGTTTTTAACTGGACAAAGTAAAGAGGAGTGGGGAGCTACACTGCTTAAACTCAATGCAAAGCAAAGTAAGGAAGCAGTGGAAGTGTGGAAGTGTGGAAGATTATGGAAGCATCAGAAGATGAACATATTGTGGAATCATCATCACAAAGATAAACCACAATAGAAGTAAGAGGAGGCACATGTACCATGCAGTGTTCTCTTTTTATCTTTCTCTGTTTCCTTTATGTATAATATGAGTATGTTTAGCAAAAAAGATGTATAATATCCAAAGAGCTTATATTATGTATAATCATCATCGTCGTCCTGTTTAGCAAAAAAAAAAAGTATAATATGAGTATGTGAAAACTTCTAAACAGTAGTATCCAAAGAGCTTATATTGTTATTTGTAGATTAAAACTCTGATTATTTCCTTTTTTCAGCACAGGTTTCAGTGTAAATTAGAGGTGCTAGATATTTGTGATGAGACAAGACAACACAAAGCCACAGTAAGAGAGTCACAACTTAGTCATGATCAAGACTAGCTTTCTTCACAGACAATCTGTATATAAAGAAGCAACTTAGGGTGCCAACACTTGGAATTATGACGAATAATCTAGTTGATTATGAAGAGTAACTTCACAGAAAACATATTTTTCTTTCTCTCGTCAAATATGTTGATGAAAAAAACTAATCAATTCTTCCAAAACCAATTCCTCAAGACTAGTGATAGTTGCAAGATCTGGAAGTCGCTTTGTTTCATATATGGCACAAGGTTTCGTGGTGTAGTTGGTTATCACGTCAGTCTAACACACTGAAGGTCTCCGGTTCGAACCCGGGCGAAGCCATCATTATGTTTTTGTTCATTTTCATGAAGATATTCAAATTTCTTAAAATATAACAAAAAAAGACGCCGTTGCCGGGGATCGAACCCGGGTCACCCGCGTGACAGGCGGGAATACTTACCACTATACTACAACGACCGAGATGCTAACATGGGGGCTAACAAAATAAACAATATTAACATCACGCACAGATAAACAAAAGATTAAACTGACAGTTGACATGCTGTTTTGTGCGGATACTGAGTTTAACCTGAGAAAGAAAAACATTTTTTTGTGAAGTTACTCTTTTGTATACAGATTTGGACATTGTCTGTGACGAAAACTATTCTTGATCATGGCTAA

>.::GWHANRE00000018:48460058-48471758(+)
AATTACAGAAAATGATTTATTTATAATAATGATTTAATGTGTTTTCTTAATATGTGTGAAAACACTAGAAAATATATTTCTAAAGAAAAGAGGTAAGTATATATATATTTTGTAACTATATATGGTAAGAAGAGCTTACCAGTGTCTTGAATCCACGCCTGAAAGGTTAGCTATTAGGTGAAGAGCTTCTCTCCACTTTTGAACTTTGTGCACCATTTCTGGACGACCCTTGTACCGTTCTAAAGAGAAACTCCCTAGCTGATGCCTGACGGTGGAAGGATCAACTCCATAGAAGACAGGGAAGACTTCAAGTGTTCCCTCCTTCATAAACTCCATTATCAACTGAAGTTCCATTAAGCACCACCTCGAGGTAGCGTAGTTCTCGGACAGAACCACAACCGCGAAGCTCGAACCCTTGAGGGCTATGTGGAGTTGGTCGGAAATGTGATCACCTATCTCAAGTCTTTGGTCGTCTTTGAATGTAACAATCCCTCTGCTATCAAGTGCGGCGTATAGGTGGCTGACGATGGTTTTGCGAGTGTCTTCTCCTCTGAAGCTGAGGAACACGTCATACTTGGATACACGAGGAACAGAGGAGGAGGACGCCATTGTTGAAGTAAACCAAAGTCGTTGAACGGTTTGTTCTATGGTGGTTAATGCATAATGGACCATGGCTTCGTTCTTCTTCTTAAATGTGATGTGAGAGCAGCTTTGGTTATTTCTGAGTAATTGTTGATTGAAGAAAATTTGTGTGAAATTTTCATTCTATAAAAATAATTCTCTTATAATATATATTTTCCTCATATAGTATCATTTTATGCTAATGGTTGACTGACTTTTCAGTTACAAGTCAACGCTAAGTGGCTTCATTCTCTATTTCCTCCACATGGGACTCACTTTAGTATTCACACTGTCACACATAGACACAAAAGATAGAAGTGGTCCCAAAAAAAAGTGTCCCAAACAAAGACACAAAAGATAGAAGTGAACCAGAAACCAAATGTCTTCTTCTTATTCATTTTTGTTGGCTGGAAGAGAGTTGGATGTGTTCTTGAGTTTCAGCGGTAAGAAAGCTCTTGACATGGACTTCGGATATGATTTGTCACGAAATGGCATCAAGTCTTTTAAATCTGAAAGCTGGAAGGAGAAGAGTTTCAAGCCGATCGATAGACAAACACTGGAGGCTTTGACAGAGTCCAAAGTAGCAGTCGTCATGACCTCTGATGAAGAAGCTTCTTCCGTTGGGTTCCTTGAAGAGCTCCTTGTAATACTAGAGTTTCAAGAGAAGCGTTCACTCACAGTCATACCAATCTTTTTAACAAAGCGTCCTTTGGATATGGAAGAAGTCTCTCACCTGTTTCCGGAGAGAGACAGGATGTGGAGGACCGTGATCGCCAAGCTGGAGAACATAGCTGCGCAGTATTCACTTTCTAGGAACCTTGCGGTGATTCACGGAACGCACCGGATCAAGCAGGTGGCGGATGACGTTAGGCTTATGTTTCTCTCTTGTGCGTCTAGTGACTTCAAAGGTCTTGCGGGAATGGATCGTCACTTGAAAGCGTTTCATGAGCTGTTGGCTTTGGACTCTGACAAAGAGGTTCGTACTGTTGGCATTTGGGGTTGTGCTGGTGTGGGAAAGACAACGCTTGCGAGGTACTGCTATGCTGAGATCTTTGTAAAGTTTCATACACATCTTTTTCTAGAAAACATCCAAGACATTAAACTAAAGCTTCTAGAAAACATTGAAGTGGAAGAAGATGTAACAAGTTCAGATCATGAGAGGAATGAAATAACCGAAGCAAGGAACAAACACAGGAGAGTTCTCCTTGTAGCTGATGGTGTGAAGGACAGTGAACAAGGGCAATGGATCAAAGAGTATGCTAACTGGTTTGCTCCAGGAAGTAGAATCATTTTAATTACTCAAGACAAGAGTGTTCTTGAGGAGTCAGGAGTAAATCATGTGTACGAAGTCGGGTCTTTAAGATATGATGAAGCACTTCAACTCTTCTCACGCTTTGCTTTCAGGCAGCCATACCCTCCTCCTGAGTTCGAACGCCTCTCAGTTCGTGCGGTTCAGCTCGCAGGGTTTCTTCCAATGGCCATTAGACTGTTTGGGTCTTTTTTAACTGGTAGAGGTAAAGAGGAATGGGAAGCTACACTTCTTAAACTCAGTGCAAAGCAAAGTAAAGAAGCAGTGGAAGTTTGGAAGATTATGGAAGCATCAGAAGATGAACAAATTGTGGAAGCATCATCACAAAGATAAAACCCACAATAGAAGTAAGAGGTGGAACCTGTACCATGTAGTGTTCTGTTTTATCTTTCTCTGTTTCCTTGATGTATAATGTGTATGTGAAAGCTTCTAAACGTTAGTATCAAAAGCTCAAACTGTTTTTGTGTTTCTTGTAACTGCTTCTATTGTTATTAGTAGATTAAACTCTTGATTAGTTTTTTTTTTCAGCACAGATTTCAGTGTAAATTAGAGTGCTAGAAATTTGTGATGAGACAAGACAATACAAACCCAATGTAAAAGAGTCATAACTTAGCCATGATCAAGAATAGTTTTCGTCACAGACAATGTCCAAATCTGTATACAAAAGAGTAACTTCACAAAAAAATGTTTTTCTTTCTCAGGTTAAACTCAGTATCCGCACAAAACAGCATGTCAACTGTCAGTTTAATCTTTTGTTTATCTGTGCGTGATGTTAATATTGTTTATTTTGTTAGCCCCCATGTTAGCATCTCGGTCGTTGTAGTATAGTGGTAAGTATTCCCGCCTGTCACGCGGGTGACCCGGGTTCGATCCCCGGCAACGGCGTCTTTTTTTGTTATATTTTAAGAAATTTGAATATCTTCATGAAAATGAACAAAAACATAATGATGGCTTCGCCCGGGTTCGAACCGGAGACCTTCAGTGTGTTAGACTGACGTGATAACCAACTACACCACGAAACCTTGTGCCATATATGAAACAAAGCGACTTCCAGATCTTGCAACTATCACTAGTCTTGAGGAATTGGTTTTGGAAGAATTGATTAGTTTTTTTCATCAACATATTTGACGAGAGAAAGAAAAATATGTTTTCTGTGAAGTTACTCTTCATAATCAACTAGATTATTCGTCATAATTCCAAGTGTTGGCACCCTAAGTTGCTTCTTTATATACAGATTGTCTGTGAAGAAAGCTAGTCTTGATCATGACTAAGTTGTGACTCTCTTACTGTGGCTTTGTGTTGTCTTGTCTCATCACAAATATCTAGCACCTCTAATTTACACTGAAACCTGTGCTGAAAAAAGGAAATAATCAGAGTTTTAATCTACAAATAACAATATAAGCTCTTTGGATACTACTGTTTAGAAGTTTTCACATACTCATATTATACTTTTTTTTTTTGCTAAACAGGACGACGATGATGATTATACATAATATAAGCTCTTTGGATATTATACATCTTTTTTGCTAAACATACTCATATTATACATAAAGGAAACAGAGAAAGATAAAAAGAGAACACTGCATGGTACATGTGCCTCCTCTTACTTCTATTGTGGTTTATCTTTGTGATGATGATTCCACAATATGTTCATCTTCTGATGCTTCCATAATCTTCCACACTTCCACACTTCCACTGCTTCCTTACTTTGCTTTGCATTGAGTTTAAGCAGTGTAGCTCCCCACTCCTCTTTACTTTGTCCAGTTAAAAACGAGCCAAACAGTCTAATGGCCATTGGAAGAAAACCTGCAAGCTGGACAGCACGAACTGAGAGTCGCTCGAACTCCGGAGGTGGATATGGCTGCTTAAAAGCAAAGCGTGAGAAGAGTTGAAGAGCTTCATCATATCTTAAAGACCCAACTTCGTACACATACACATGATTCACTCCTGACTCCTCAAGAACACTCTTGTCCTGAGTAATTAGAATGACTCTACTTCCTGGAGCAAACCAGTTAGCATACTCAGCTATCCACTCTCCTTGTTCACTGTCCTTGTGTTCATGCTTCTTGGACACAATTGACCCAATTGATTTATTGAGCAAAATCTGTTAGACCGTTACCCGATAAGTCTACTGTCTACAAAATCTATTTCCATTATCATCATAATGAATTAAACAGCAAACCCATTTTCTTAACTTCCACATTTTCGAATTCACTAACACAATCTAAACATATAGACAAAATAGTTCGTAACTTTTGACGATGGAAAAATATGCAATCATCATCATAACTTCCGTTACATAGTTTAACATCCAGACTAAGCAATTTCAATATTTATCACAAAATAGAATACAAAAAGACCAAATAACATTCATAAATGAATAAAAAAACTAAGTTATCATTAATGTATAATACATTTAATATAATTAATATTTTTAAAATATTAACTTCAGTTGCGATTAATTTTATTTTACTTAATATTATAATAAATGCAAAAAAAAATATTAGAAAAGGCAAATTAATTACATAATTAAAAGTAAACATATTATTATTAAGTAGTCAATCTTATGATTTTTAACAAAAATAACAAAAACAAATAGTGGATTAGTATTATTTTCTACTAAGAGTAAATATTCTTAAATATACATTAAAATTTAAGTTATTTTCTATTAGTTTTCATCAACTCACCCACCCTATGGACGGGTTTAACCCTAGTAGAATATAAAAAACAACCAAACATAAACCTTAATAAGCAATGGTAGCTACAACATTTTAGTTATAACAGATTTGAAAAGCCTAAACGCAACTACAACCGAATACAACCATTTAACAGATCATTTTATACTTAGGGAAGTAGATGACTGGTTTCTTCTTCGTTTTGGTACATATCTTATGTTTTCCTAACAGCTGCGTGGGACAATTCAACCGCAACGCCTGCCACGACTGGCACCGCGATATTGAGCCTTGCGTTGGTTAAGAAAAGTATCAAGAGAGTGAGAACAGACATGTCAATAAGGACGATAAGGTGGTCGATCTCGCGGTCGAATACCATTGCTCTCCTCTTCAGATCGGATTCCTCCGTCCGAATCTCCAAGCGTGATAGATTTTACCATGGGATCTTCAAGCGTCACTCCAACCGTCTTTGAAGGCGCCTCAGTTTCGGTTGTAACCTTCTCCACAGGTAAGCTCAAGCTGCTATGAACTTCATCCGTTATCTTCTGATCCTCCATCGCTGGTGATCGAGATCGCCTTCCTCCGCCGGTGACTTTGTTCACAGATTCCATCTTTGTGTGAGTGTAGGAGAGAGAAAGATACCGTCAGTCTTATCGTAACTGACACAGCAGAATTGTATTTTTATTGATTTACTTTATGATTTCTAATGATTGGAAAATGAAACGTGGAGTATAGAACATAAAGAAAACACAATGATTTTTTTGTAAAAGGAAGAAGACAAAATGTTAACACTCTTTCTAACAAACAATCAATTATTTTTAGAGTGAATTGGGTCAATGTACCCAAATCGATGAGTAATTAGTAACTATCCGAAACAATTAAAAAAAACCATCCACTGTAGATAATTGTGCCCCCATTCCCGTTTTGCCCATGTACCTTGGACACGTACGATGAAAAGGAGAGAGGAATTTGATTTGGCGTGATTTTTTTATGTACAATCCTAGGTCACTATTTAGATGTAGGTCTGCAGCTATTATCTTCTCTTTTCACTCACTTTATTAGGAAATTATGTTAGGTACATTCGAAAATCTGAAGAAAATTAGGGAAAATCTATGTGTAGCAGATAAAATATGGCACTGGCCATAGGTATGTGACACGTGTAATCTTACAGTATATTAGTTTATATTGAATGTTAATATTTGATCTTATATGCTAATTATAGACGCATGTGTTATTTTAATAGTTGAACCACAACCAAAATCAGCATCTATACTTGATTACATCCAACTGGAGATTACATGACACATGCACCAGAGGCATACACACTTGGATCTCTAAGCCTAACACCTCCAATTACAAAGTGTCATCCTGGTAGGCTAAAGAAGACAAGGATGTTGCCAAAGGGTGAATTCAAGGTAGACCTAAGCTAACTTCAGATGATACCGAACATGCATTGATGTTAGTTGCTATTAATATCATTAATTGTTATTGAAAGTTCTTAACATCAAATTGATTGTTCATTCAACAAGGTGTCATAGGGTGAAGAGCAAGGACATGTAGGAGGTGTGGTGAAACTGATCACAGTCGCGCCCCTGCAAGATAATGCATAACACTATGACTTAACGGTTAGACATTACATTAGGTGAAATCATTATATACACTACACAAATTAACTGTTAATTTAAAAATTAATGGTTAATCATTATTACATATGTGATGAAACTAAAAAGGAGCGAGAAGAGTGAAGATTGGTGATTGTATACAAAACATTTAGAGTAGCAAATATATTTTCAGCTGCTAAGTATTCATATATATTTAAATAGTGTAAAATAAATTGAGTCTAACAATTGTATTAACTGTTAATTCGAACCTTAATAATTAGTTGTTAGTTTATATTGCTGGTGAAGTTGGAGAAGAGATTTGTGAGAATTAGTGATTATACAAAACATTTATTGTATTCATGTTGATTACATTATCATGATGAGATAAGGGTAAAATTTAGAGTTTTCTAACTGCAATCCTAGAGGATAATAAAGTCATCATAATTGTTTAATTGAACATAGAGGATAATAAACATCTTAGGAACCAAGGGAAAAATTGCACTCGCTAATAAGGTGAAAACTCTAATCATAATTATGTTTAAACAATCCCATAATTATGATGATACGGCTCCCTGAAGTTATATCTTGCTGTGTTTAATGTTGTAGGTGGATGTAATGCCTATCGTTGAAGGGAGCCGTATCATCATAACCACTAGAGATATGGGATTGCTCAACACCTGCGGAGTAGAAAACCTTTATGAGGTTAAGTGCTTGAACGATAAGGATGCTCTCAAGATGTTTAAACAGATTGCTTTTCAACGAGGAGAAGAAACAAGGACGGCTGCTCCTGAGGTGTGGGAAGAAGCTTTAACTGCACTTGAAAGCAGCCTTGATGACAATATAATGGAAATCTTGAGAATTAGCTACGAGGGATTACCAAAACCACACCAGAATGTGTTCCTTCATGTTGCTTGTCTCTTCAACGGAGACACTCTCCAGCGTATCAATTCCCTTCTCCATGGACCCATACCTCAGAGCAGCCTGTGGATAAGAGTTTTAGCTGAGAAGTCTCTCATCAAAATATCAACCAACGGATCTGTAATCATGCATAAGTTGGCAAGGGAAATGATCCGTGACAACAGGTCTTTGTCTCAAAAATTCCTCAGAGATCCTCAGGATATTTGCTATGCGCTGACTTTCAGAGATGTAAGCATCTATCTAGACATCTTGCTTAGATGTTGGAGAGTTTGAAGAGGATCTAAGCATCTCAATCAACTTCCAGATCTTTCAGGTATCACTAGTCTTGAGGAACTGGTTCTGGAACACTGCACAAGACTAAAAGGCATTCCAGAGTCTATTGGAAAAAAATCTACGCTAAAGAAGCTCGAGTTATCTTACTGTGGAGGCCTTAGACGTGCCTTGAGGTTTTTTATACGGAAACCTACAATGCAGCAACATATTGGACTGGAGTTTCCAGACGCAAAAGTGAAAATGGATGCACTTTTAAACATATCCATTGGTGGAGACATAAGTTTTGAGTTCTGTTCAAAATTTAGAGGAACTGCTGAATATGTTTCGTTTAACTGTGATCAACAGATCCCTGTCACATCTTCAATGAATCTTCAGCAAGCGCCTTGGCTCATCTCAGAGTGCAACAGATTCAACTCCCTCAGCATCATGAGGTTCAGCCACAAAGAAAACGGTGAATGTTTCTCCTTTGACAGCTTTCCAGATTTTCCTGACCTGAAAGAGCTAAAGCTAGTGAACTTAAACATCCGGAAGATTCCATCTGGGGTTCATGGGATCCATAAGTTGGAGTTCATAGAGAAGCTGGACCTCAGTGGGAATGATTTTGAGAACTTACCAGAAGCTATGAATGGTCTTTCCCGGTTGAAAACTCTCTGGCTTAGAAACTGCTTCAAGCTCAAGGAGTTGCCAGAGCTAACTCAAGTGCTGACATTGACACTTACCAACTGTAGGAACCTCAGATCACTGGTGAAACTATCTGAAGATCAGGGAAGATACTGTTTGCTTGAGCTTTGCCTTGAAAACTGCAACAAGTTGAGTTGTTGTCAGACCAGCTCAGCCATTTAACTAAGTTGACAAATTTAGATCTCAGCGGCCATGATTTTGATGCATTGCCATCAAGCATCAGAGATCTTACCTCACTGATAACTCTTTGCCTTAATAACTGCAAGAAACTTAGATCAGTGGAAAAACTCCCACTGAGTCTTCAGTTTCTTGATGCACACGGATGTGATTCCCTTGAAGAAGCTGGTTCTGTAGAGCATTTTAGGGACAAACCAAACGAAGAGGTGAATATTTATACTCTGGATCCAGTCTCTACTATGATTTATGTAGTTCTTTTTTGAAACCATCTCCTTTTGATTTATAGGTACAGCAAAGAACCTGTTTCAAAGAAACTGAGATGCCCATTGATGTACTGAATCATCAAGCCACAAGAATCTGCCATATCATCCACCTTACCAAGACAACACATGCGGTCATGTTTAATAGGCATTCCTATCTTTATCACCCTAGTGGCTGTTCTTGTTGTTTCTCTCCTGCGTGTTTTCAAGTGAACCTCAAAGGCTCAGAACAAGAGAGGTCTCAGTCAACAGTCAACAAACGACTTCCTCAAGGCTTAAGGTATCTGGAAGTAGAACAAACTGAATGCATGCAAGTCAAGTACTGAACTCCCTATATACACTAGATTACTGTGTTATTAGAAATACATTTTTAATGAAGAAACTCCTCACTTCTCACCATTTGGGATAAAATCATTTCTCATTTGATTAGGCCCTTCCTTGACGATAATTAGGAATCATAATAATCTCACTAAAGTAATAGGCCACAAAGAGATAATCTAAGGTTAAGAGATAATGCCATACTTTTCTATTATTTTCTAATTAAACTAAGGGGGTGGTATTGAACTCAAGAATTTGAAAGAATTCACGTGTAATAACTTTTGCAGTATTTTAAATGATTTTATGAGATTTTAATGTAATTGTCTAATTCTTATGTTTACCTTCTGCCATAGAATTTAAGTGAATGTAAATTAATTTGATGGAATTCAAATGGTAATACTAACGCTATGAATGATAACGAAAAAAATACACAACTAGTAGTTAACTCTTAGATATTTTTTTTACCAAAATAAAACACTTGGGAAAATTTTACTTTTTGTAGATAGATTTTTTTTACTAAAGGAATCTTTTTGGGTGAACTAGCCATGGGCATTCGGGTTGAGTGAAACTGATGACATTTTATTTTATATCAAAGTGTTGAAACTTGTTTTTTCGGATACTCGGGTACCGTTCGGTTCTCGGTTCGGTTCCGTTTCCGATTCGGTTATTCAGATATAGAAATATAGAAATCATTCAGGCATTTGAGGCGGTCTGGTTTTGGTTTCGAATCATTTGGTTTGGTTCTAGTTCAGTTTTTCGGTTCCGGTTTTGGAAGAGGAGAGACATGGAATTGGGCTGGTGTAGGTGATATGTCTTCTAAAGACGTAGTGGATTACCCTGGGGTCAAATTGGTTCTAAAAATAACAAATCCCTTCATAAAAGCAAGGAATTGATCCTTTGCATTTTACATTACATTTTCCATTAAATTCCTTTCAAATAACATTCCTATTAAATCTAGCAAATATTGAATAACACTAGAATTTAAATGAATTGGTAAAATACACAATTGAATAACACAAGAATTTAAAAGAATTGATAAAATACACAATTGAATAACACTAGAATTTAATGGAAACCATAATTCTTTCAAATTATATCAAATTTCTAAATCCAATACCCCCACCTAAACGTCTGGACTAATCAAGGATTAAGATCATTGACTTTTTGTTTGGAACCTAGCGAGATGGATTTTCTGACGTGGCCAAAAACATTAGCAATCGAATAAAAGTCAAATGTAGTATTGGGAAAAAGAATTAAGAAACAAGTAGTAGCAAAAAAAAAACATGATTTTTGGTTATTCCAAAGTTTTGGATAACTACTACACTCTGTTCTTAGCTTGACTTGTAATAAAGCTACTTAAAAAAGGTTAGGTGGTTGGATAAAGATAAAATTGATGTGCATATAGATATGAGTACAGAGTACTTAAAATACATGGATGGAGCAATTACTCTAAAGATATTAATGGAGTTCAAAAAGAAAAGATATTAGTGAAGTAAGGTCAGAGAGAGAGAGAGAGAGGAGACCAAGGCATCAGAAGACATACATTTATACATACACAACACATGAGACACTCTTTGAGTATCTATCTGACTGAAAAAGAGAGAGAGCAAGAAGGTGAGAAGCAGAAACCATTCTGAGTTAGTGTTCCTCGTTCTTCATTGAATCCATAAGGTCTCTCTCTCCCTATCTCTTTCTCTCAATATTGTAGACTTTGTAGTTTCTGTTTCTATCGATCTTAGTCTTATATAAGTATCAATCTCTGTGTATATAAGTAGATATCTTCTTCAACAATCTAATCTTTAGAACCTAGATCAATGGATGAATGATAGATAGTTGATAACGACTGTTTTTTCCTCTTTGTAGCCAGTAAGCTATATATTTTGGCCTGAGTCACATGGATAAGAAAGATTCATTTACTACGGCTCATTCAACTCCACCATACCTGAACACTTCAATCTCATGGGGACTTCCAACTGAATCTAATGTTCAGAGTTATGATGTGACTGAATCACTGAGTTTGAAGGTGCATGCAAGATCAAAACATGTTCTTAACCCAACTAAAATCGATTTCCAGGACAAGGATTCTTCTTCAACTCAGTCCACTGATCAATCCTCTACTGAAGTTGCAACTAGCGGAGATGATGATGATGATGATAATCCTTCGAGACAAATCTCATTTTCAGCAAAACCAGGTCTATTTTTTTAAAGAACTTCAGGGTCTATTCGATTCATATTACTGTCGAGAACATGTACTGAAAAGACAAGATGACATGGTTTTGTTATGTAATGGCCTGATCTTTGGTAAATCCTTTTGATCTGGTCTCTCTTTTCTTCTTTAGATAGCTTTGAAAAAACTCAAAGGAAGGGATTTCCAAATAATATAAAATCAGGCTCCTCCTACACGACAGGAACCTCAGATATTCACTTTGCTCCTGGGAAGGTATTTGTAAATCTACTATCAGTAATGATAAGACAGAACTTGTGATGGTTGACTAACATCTTGGGTCATATTCTTGTTTCAGTCTAACTTCTCCTGTTTTGGTGGTTACCTTCCACATGCAACAGTAAGTACATCCTTCTTCATTACATGTGGTGAAGAATGTTTTTGCTAAAAGTGTATATGCTTAAGGTGAACTTGTAATGGAACATTATGCTCTGAAGCAGTTCCATGTGCTTTTTCAATACACTTTCTGCAGGTATGGAATCCCAAAATGGTGGGTCGAGTTCCCCTACCACTGGACTTCATTGACAATGAGCCCGTCTTTGTCAATGTGAAGCAGTTCCATGCAATTATGAGGAAGGAGCAACGTGCAAAGCTAGAGACTCAAAACAAACTAATCAAAGCGCGTAAGGTATAGTATGTCTCATTC

>.::GWHANRE00000018:48474398-48480347(+)
TACATCGAACTTCATCGCTTAAGATCTGAAGGTCTGTAATAGATTGAGAAGAAAAAAACTAGGTCCCTTCTTTGAATAATGTTTACTTTCTTTCTGTGTATTTGCTTCTTTAAATTTAAAACGACAGTGAAGAAGACAAAAAAAAAAACATTTTAAAATTTGTCTCCGGTGGAGTTGGTAGAGTTGGTGGGTTTTTTTTTTTTGAACTTAGCTTGGTGGTGGGGGTTGTTAGAAGAAACAAGGTGGACTTAAAGAGGCTTTACCAACCAATAGGATTTCATTATTTCAAATTTTATATCTTTTAAACTCTATGTTCACCCTAAATCCTAATCCATAAACCTTAAACCCTTAGGTAAATTCTAAAATTTTAGGTAAACCTTAAATCCTTGATAAATTTTAAACTCTAAATAAAAACATTAAACCCTAAAACTCTAAATCATAAATCCTTAATCCTAAACGTTAAATCCTGAGTGTTTTAGTGTTTAGTGATTTTGATTTAGAGTATAAGATATATCATAGAGTTTAGGGTTTACCCAAGGATTTAGGGTTTAGGATATAGAATTTAGGGATTAGGATTTAGGGTTTAATGTTTTCTTGACGACGTTAAAAATATTTTTTTTTGTAATTACTACTATTTTTTATTTATTTTTTTACTATTTAATTTTAAAAAGATAATATAATTTGACAATATTTTATTTCTTTTTTTAAAAGATATCGAATATGAAATAACACAATTCTATTGGTCGGTGAACCTAGAGGTTCACTCCCCAAGAACAAGTCCTTAAGAGCACCATTGATGGAAGTCCTGCTAAGGGGGTAGGCCCTACCACAAGAAAGGAAGAAGCGGTGCCAAAAATACCAAATTAAGCACCGAAGCTTCTACTGTTTCGCGGGTTTACTAACACGTGACGGCATGTGATTGGTTCGTTTTTAATTTAGAAAAAAAAAATTAAAAATAATAATAAGCACCCCATTTGGGTTCACGGGTTAAAGATCCTCTAAAGCTGCCTCTACTTTCAACCTCATTATTTGAGTCTTCAACTCTTAATCCATATGGATCCAGTTCAGAACCGAATGGCTTCGGATCGAAGCTTCAAGTACGGTGTCTTCATCAGCTTCCGAGGACCAGACACCCGCAAAATATTCGTTGGCCATTTGTACGGATCACTTTCCATCAGGGGAATTTCAACCTTCAAAGACGATCGGAGGCTTGAACCAGGAGATTCCATTACCGACGAACTCTGCCAAGCCATCCGGGCATCAAGGTTTGCTGTCGTGGTTATCTCCAAGAACTACGCTACTTCAAGCTGGTGCCTAGATGAGCTTCAGTTGATCATGGAACTTGTCGAGAACAAGGAGATTGAAGTTGTTCCGATTTTCTATGAAGTAAAACCTTCCGACGTCAGACATCATCAGCTCCTAGAAAGTTTCTCTTTACGAATGACTGAGAAGGTTCCTGGTTGGACAAAAGCTCTTAAGGATATAGCCAACCGAAAGGGCATGGAATCCTCAAAATTGTATGATTTTTATTATTATTATTGTACGATTATGGCAACACCTAGTTATTATTATCTCACAACACATATCGAGCGCCCGTGAGTTTTATTGAGTTCTCTTAATTTCCGTTTCAGCTCGGACGATGCCACGATGATTGAAGAAATAGTTCAAAACATTTCAAGCCGGTTGTTACCTATGTTGCCAATAGGTTTCCGTGATGTTGTCGGGATGAGAGCTCACATGAAAGTTCTCAGCCCTCTCTTGGACATGGACTCCAAGGATGATGCTCGTATCATAGGAATCGTTGGAACAGGAGGCATTGGTAAAACCACTATAGCAGAGTATCTCTACCAAACCCATAAACTTGGATTTTCACCTCATCATTATTTCATGGAGAACGTCGCGGAACGCTGTAGAAAACATGGTCTCTTACATCTACAAAATGAACTTTTTTCTAGTATCTTCCGTGAAAAGAATGTGATGCTGGAAAGCGTTGAACACGGAAGACAACAACTTGAGTTCAGGCTAAGAAACGCAAAAGTTTTTCTTGTCTTTGATGACGTTGATGATGTTAGACAGCTTGATGCCTTGGCAAAAGAGGTTCAGTGGTTTGCACCAGGGAGCCGAATCATCATAACCACGCGGGATAAGAGCTTGCTTAACTCCTGCGAAGTGTACGACGTTGAGTACTTGGATGATGATAAAGCACTCCTACTCTTCCAGCAGATTGCTTTTAAAGGAGGACAACCACCTTCTAGTGTCTACTCAGATTTTTCAAGTCGTGCTTCGAAGCTTGCTCAAGGTCTTCCTTTGGCCGTCAAGGCTTTGGGAAGTTCTCTCCGAGGGAAGTCCGAAATGGAGTGGGATAAGGCTTTACGTTCCTTTGAAAAGGCTCCTTACGATAATATTCCAAGAATATTAAATATTAGCTACGAGAGCTTGGACGAACTTAGTAAGACTGCTTTTCTTCATGTCGCATGCCTTTTCAATGGAGAACTTGTCTCGCGTGTCAAGTCTCTTCTCCACCGTGGTGAAGATGGGATAAGGGTTTTAGCGGAAAAGTCTCTCATCGATTTGTCTACTAATGGCCGTATAGCCATGCACCATTTGTTGGAGAAAATAGGAAGACGGAACGAATCAGACAACGACCTTGCCCTACAACCAATCTTGCGGCACTGGTACGACATATGTCGACTTGCAGACAGAGCAGTAAGCCCTCTTTTTTTTGTTTTTAATGTTTACTATGCCATGATTCCTATTTTTGATAAAGTGTGACATGTATATATATATCAGGGAACAACGAGAACTGAAGGCATCGTGCTAGATATTTCTGAAAGGCCTAATCATATAGACTGGAAAGTTTTCATGCAGATGGAGAATCTCAAATATCTGAAAATCAACAACCGCAGGCGTTACAAAAGTTTAGATTCAAGGACACAGAGCAATCCAGACGAAATTTTACTACCTTATAAACTTAGATTACTACAGTGGGATGCATATCCTTACACAACCTTGCCTTCCAGTATCAACACAGATTGTCTTGTAGAAGTAATTCTGTGTAACAGCAAGCTCACAACTCTTTGGAGTGGAAGTCCCCCGGTATGTTTCTCAACAAAACTAATCTTGTACATGAGATTTTTAAATGTTTTCCAACATATTCCTTATGTTTTGTTTCATCAAATGTCAGAGACTTTCGCATCTGAAAAGGCTGAATCTTACTGGATCTATGTATCTAAAAGAACTTCCAGATCTTAAGGAAGCAGTGTATCTCGAAGAGTTGATGCTGGAAGGTTGCATTTCCCTGACAAGGATTCCAGAGTCCATTTGTAGCCTGCCTAGACTACAAAAACTTGATCTATCCAACTGTGATGGGCTAAAGAATCTAATTATCATAGTAAAGGAATCTGAAGCTACTTTCTTTGAAGGCAGAAGAATCTTGCACGTTAGATCGGTCCACACGGATTTTCTTGATGCAGAACCGTTAGCAGAGGAGTCTCGAGACATTTCTCTCACAAATCTATCAATCAAGGGGAACTTAAAAATTGAGTTGAAGGTTATTGGAGGATATGCACAACATTTTTCGTTTATTTCTGAGCAGCATATCCCTCATCAAGTAATGTTGTTGGAGCAGCAAACAGCTAGGCTCATGTCACATCCTTACAATTTTAAGTTGCTTCACATCGTGCAAGTTAACTGCAGTGAGCAAAGGGATCCTTTCAAGTGTTATAGCTTTTCATATTTTCCCTGGTTGATGGAGCTAAATCTAATCAACTTAAACATCGAAGAAATACCAGATGACATTCATCACATGCAAGTTCTAGAGAAGTTGAACCTAAGTGGAAACTTCTTCAGGGGTTTACCTTCATCAATGACTCATCTTACGAAGTTAAAACATGTGAGGCTTTTTAACTGCCGTAGACTTGAAGCTTTGCCACAACTATACCAGCTGGAGACGCTCACACTCTCTGATTGTACCAACCTCCACACATTGGTGAGCATTTCTCATGCAGAACAAGACCATGGAAGATACAATTTGCTTGAGCTTCGTCTTGACAACTGCAAACATGTAGAGACATTGTCGGATCAGCTTCGGTTTCTTACAAAGCTGACGTATTTAGATATCAGTCGACACGATTTTGAAACAGTGCCTACAAGCATCAAAGACCTCTCCTCGCTGATAACTCTCTGCCTCAACTATTGCAAGAAACTAAAATCACTTTCAGAGCTTCCATTGAGCATTAAGCACCTATATTCACATGGCTGCATGTCCTTAGAAACTTTCTCCCTTTCAATCGATCATTCTGTTGATGACCTTGATCTCAGCACTTGCTTCCAACCGAATCAGTTTTTAAGTCAATTCACTCGTTTTCCATCTGGAAGACGTAGTGAAGAGGTAAAATAACCCTTTACTGTAGTCCTTATTATCTCAATCTCTATAGGCAAAGCTAACTTCCTTTTATTTCGTTTAATAGGTACAGCTATGTGCTTGCATCCAGAAACCTAAGATATTGAATACGCCTGATCAAGGGACGAGGAATGTCAGAACAATCTACACAGAGCGTTTTAGCTCCGAAACCTTGAAACTAATGGCTTTTGCTCTATGTTTGGGTGTGCTTCTTCTATGTAAGACGATGGGCAATAGCTAGGTAATGATGGTCATCCCCGGTTGCATTTGAATGGAATCGTTCAGTTCACCACAGTACTTCGACTCTTGTGTGTGTGTGTGTGTGTGTGTCTCATTCCCTTTCGGCTACAGTCACTTCCACTAGCTGAATGAAGAAGCTCAATGGTTCTTTCATTTTATCAGCTAACATTACGTTTTTCCCCCCTCCATGTTTGTAAGTGAAATTTGTGTAGAGTTAAAAAACACACAACGCCAAGTGGGTGGTCCCTTGACCAAAATTGCTACTATCATAAACTGTTTAATAAAACTTTAAAAAGTATTGACCGGTTAAATCATATAATGTCATCACAGTTTCAGTACCAACATTAACATGTATGGCCACATATTATCATTTATTACTGAGGAAACTAAACAAAGATGAAAGGGAATATGATACAGGTGATTCTTCACACTCATGTATAGGTTTCTATCTTTGTGATGCTTCCACAATTATTTTACCATGATTTGCATTTACTTTAAGCACTGTAGCTTCCCACTCCTCTTTCCCTATACCAGTTAAGAACCCAACTTAATACACGGTGTATGATACACCTGATTCACTTCAGTTTCCTCAATAACTTGTCCTGAGAACTAAAATGAGTCTGCTTCCTGGAACAAATCAGCTGGCAGACTCTCTAAACTACCCTTTGATAATGTGTTTTAGAAGTTTCACATTTTGATGTCTTAGATTTTGGTCATACGCTCACAATCGACGGCAGCAGTAAGATACAAAAACAAGGTAATGAGATCCAACCTTTAAATTGCAATGTATTGATAAGAAATAAAATTTCATTGGTCATGAATTCACATATAACTGTTGCACACTTGCAATGGTAGTTTTATAAAAGAAAAAGGTTTTCCTGCCTGTTGTACCCCTACTAATAGCAGACTATAACCAGAAAGCCACTGGCAAAGAAAGCCTATATACAGGCTCTGTTTCTATAGCACAACACTGATCTCCTAATCTGAAAAAGTCCTAGAGATCATGGATTCGATGGAGACGAGTAGTGACTACTTCAGTCTGACCTTTCCAACAAGAACATGAAGCTGGTGTTTTGGCGAATCAATGGAGGAGGATCGATCTCCGCAACCTCTAAGTTTGGCATCGATTTCGAGATGTCTTCAAGCGAGAATGGGATGCTGCAAAAACAATAACCAAGACAAAAATTATCAGAAGATGAAATCTCTTAAAGTGAATTCTTACTGTTTTCTTCCTCCTAGTAAATAAATGTTTTACCTCGAATCGTCGTCTAGTAAAAATGACTTGTTGGTATCCTCTGAAACCGTCT

>.::GWHANRE00000018:51667332-51670535(+)
CAACCCACCCACATTCCACAACAGTTCTATAGGGAATCGGAGACCCCGATAACTTATGGGAAAGGATCTGGTTTTGAGGTGGTTGGAGCATCCTCTAGTTATAATACAACTAGAGGTGGGAGAGCAATTAAACCAACACAAAAACCGCAAGAAATGGAATGGACGAACGTCGGTGGAAGAGGTAGAAAAGGTCGTCGTGGCCGAGGTTACAACAACCACTAGTTTATACATTTCTGTTTCTTTTCTCTTAAGATTCGTTTGTGGATCTTCATCTAGGGTTTTTTAATTCTATGCTTGTCGAAAACTTTTCTAAACTTATGAGCTAAAACTCATACTTGTATTTCTTTTCCGCATTTTAATTGAAAGCCTGTTACAAAAAAAATTAGGTATAAGCTTTTGGGTTTTGAGTGCATTTATCTGTCTTGTCCTACATGAGCTGTGATGCAAGTTGTTTCCTACCTCATCTCCATGTGATTGATGAGATTTTGATCAAGTGGTGAGTAAAAACTGGGGCCCTTATGTTCTGTGGATATTTATTGGGTGGCCTTAATAATTGCCTCTTTTCAACCAAGTGATAGAGACGGCTTGACTTTTACTGAATTCACGAGAATGACAAAGAAAATCCCAATTCAATAGCATATTTCTTTAGTAGCAAATTGTAAACCAAGTTTCCTTAGTTGCATTGTGGATCTCTCTTTGTGTGTGTCAAGTCAAGTGCAGGATGGGTAGTTGCTTCTCTATCCAAATATCGGGCGATTCAGTACTGGACAGTGTTGGTAGCTGCTTATGCGGAGAGGGCAATCATATTCGTAATCTTGAGAAGAATTTGGTGGCTCTGGAGAAAGCCATGGTAGAACTCAAGGCAACGCGAGATGATGTGTTAACAGAGGTGCAAAGGGAAGAGGCCAAAGGTCAATGAAGGCTAAACAGAGTCCAGGTATGGCTTACTAGTGTTGAGACCATCGAAAAACATTTCCATGATCTAAATAATACTAGAACCATGGAACTCCAACGGTTGTGTCTTTGTGGTGTTTGTTCGACAAACTTTAAATCTAGCTTTCGTTACGGGAGAAGTGTTTCTCTGATGTTGATAGAGGTTTTGAATCTCCAATCTAATGGAGTTTTTGAAGTTGTTGCCACTGAACAGCAAGCTATGAGATGTGTGGTGGAGGAAAGACCTCTACTACGGGTTATTGTTGGTCAAGAAACAATGCTGGTAAGGGCGTGGAATCGTCTCATGGATGATGAGACCGCAATTATGGGCCTCTACGGAATGGGCAGAGTAGGAAAGACAACTCTTCTTACACAGATCAACAATAAGTTTTGTAAGGCATACTATGGCGTCGAGATTGTCATTTGGGTTGTGGTGTCCAATGATTTACGGGTTGAGAACATTCAAGATGATATCGCTGAGAAGTTAGGCCTTTGCGGAGAGGGGTGGAACCGGAAAAAGAAAAGACATAAGGTCACTGATATACACGCTCATATGAAGAATAAGAAATTTGTCTTGTTATTGGATGACATTTGGAGGAAAGTGGATTTAACAGAAATTGGAGTCCCATTTCCGACAAGGGAAAACAGATGCAAGGTAGTATTCACCACTCGTTCCAGGGAAGTATGTGGCCACATGGGGGTTGATGATCCAATGGAAGTCCAGTGTCTAACAGACAATGAAGCTTGGGATTTGTTCGAGAAAAAAGTCGGACCACTCACGTTAAAAAGCCACCCATGCATTCTTGAACAAGCAAGGAGAGTTGCTGCAAAATGTTGTGGCCTACCAATAGCTCTCAACGTCATTGGCGAGACCATGTCAAGCAAGAGGACTATACAAGAATGGGATCTTGCGGTTCAGGTTTTGAATTCATATGCTGCGGATTTTTCTGGTATGGATGACCAAGTCCTTCCTATTCTGAAATATAGCTATGACAACTTGAAGGATGACCAGATCAAGTCATGCTTTGAATATTGCTCTCTTTTTCCTGAAGATCATTTGATAGAAAAAGAGAAGTTGATAGACTACTGGATATGTGAGGGATTCATAACTGAAAACGAAGATAGAGAAAGAACAGTAAACCAAGGTTATAAGATAATTGGTATCCTTGTCCGTTCATGTTTGCTGATGGAGGAAGAAAGCAACAAATCAAAGGTGAAAATGCATGATGTAGTTCGTGAGATGGCTCTATGGATAACATCTGATCTCTGAGAAAACAGAGAAAAAATGTATCGGTCGAGCCGGTGTTGGGTTACAAGAGGTACCAAAAATCAAGAAGTGGGTTCTGTGGAAAGGATGTCACTGATGAATAATAAGATTGCAAAGATAGCTGGTAGTCCCAAATGTCCCAAACTAACAACTCTATTCCTCCAAGGAATGTATTTGAAGAGGATCTCAGGTGGAATATTTACGTGTATGCCAAGACTAGTTGTTTTGGATCTATCCGAGAACTCGCGTCTTACTCTATTGCCGGAGGAAATATCAGAGTTAGTCTCCTTAAAATATCTTGATTTGTCAAGAACATGGATCTGGGAACTACCTGTTTGTGTCCAAAAGTTGAAAAAGCTAATACATTTGTATCTAGAGGGTATAAGTAATCTTCGGAGGATAGATGGAATATCCCAGTTGTCGAGTTTGAGAACATTAAAATTACTAGGTTGCGAACAACTTAGGTTTGACAAAAGCTGGAAGGAGTTGCGTCTCTTGAAACATTTAGAAGTTCTAACCACTGAAATCTTGTCAAAATTGGATTTGGAGAAACTGTTGTTCTGCCACATGGGGAGGAGATGTATTCAAAAGGTTGTTATCAAAGACATGACGGAAGAATCTTTCGGAATCGTTCGGAACTGCAAAGGTCCATGCTTCAGAAATCTCTCCTCCGTGGCTATAGAAAGGTGTAGGCAATTAAAAGATTCGACTTGGTTGTTGTTCGCGCCAAACCTTGTACATCTAAGTCTGAAGAATATATGGGAACTGGAAGAAGTAGTGAGCATAGAGAAAGCTGATGAGATGGAGGTACAAGATCTTATTCCTTTTGGAAAACTGGAAACTCTAGTGATGGTTGATTTGCCTGTGGTGAAGAGCATCTACTGGACTCCCCTGCCATTTCCATGTATGAGGGAAATGACCATAGATCGATGTCCGAAACTAGAAAAGCTTCCGCTCAGTTCCGAAAGCGTAGTTGAAGTTGAAAGGTTTGTCATAACATGTG

>.::GWHANRE00000018:51668550-51688891(+)
AAGGGCGTGGAATCGTCTCATGGATGATGAGACCGCAATTATGGGCCTCTACGGAATGGGCAGAGTAGGAAAGACAACTCTTCTTACACAGATCAACAATAAGTTTTGTAAGGCATACTATGGCGTCGAGATTGTCATTTGGGTTGTGGTGTCCAATGATTTACGGGTTGAGAACATTCAAGATGATATCGCTGAGAAGTTAGGCCTTTGCGGAGAGGGGTGGAACCGGAAAAAGAAAAGACATAAGGTCACTGATATACACGCTCATATGAAGAATAAGAAATTTGTCTTGTTATTGGATGACATTTGGAGGAAAGTGGATTTAACAGAAATTGGAGTCCCATTTCCGACAAGGGAAAACAGATGCAAGGTAGTATTCACCACTCGTTCCAGGGAAGTATGTGGCCACATGGGGGTTGATGATCCAATGGAAGTCCAGTGTCTAACAGACAATGAAGCTTGGGATTTGTTCGAGAAAAAAGTCGGACCACTCACGTTAAAAAGCCACCCATGCATTCTTGAACAAGCAAGGAGAGTTGCTGCAAAATGTTGTGGCCTACCAATAGCTCTCAACGTCATTGGCGAGACCATGTCAAGCAAGAGGACTATACAAGAATGGGATCTTGCGGTTCAGGTTTTGAATTCATATGCTGCGGATTTTTCTGGTATGGATGACCAAGTCCTTCCTATTCTGAAATATAGCTATGACAACTTGAAGGATGACCAGATCAAGTCATGCTTTGAATATTGCTCTCTTTTTCCTGAAGATCATTTGATAGAAAAAGAGAAGTTGATAGACTACTGGATATGTGAGGGATTCATAACTGAAAACGAAGATAGAGAAAGAACAGTAAACCAAGGTTATAAGATAATTGGTATCCTTGTCCGTTCATGTTTGCTGATGGAGGAAGAAAGCAACAAATCAAAGGTGAAAATGCATGATGTAGTTCGTGAGATGGCTCTATGGATAACATCTGATCTCTGAGAAAACAGAGAAAAAATGTATCGGTCGAGCCGGTGTTGGGTTACAAGAGGTACCAAAAATCAAGAAGTGGGTTCTGTGGAAAGGATGTCACTGATGAATAATAAGATTGCAAAGATAGCTGGTAGTCCCAAATGTCCCAAACTAACAACTCTATTCCTCCAAGGAATGTATTTGAAGAGGATCTCAGGTGGAATATTTACGTGTATGCCAAGACTAGTTGTTTTGGATCTATCCGAGAACTCGCGTCTTACTCTATTGCCGGAGGAAATATCAGAGTTAGTCTCCTTAAAATATCTTGATTTGTCAAGAACATGGATCTGGGAACTACCTGTTTGTGTCCAAAAGTTGAAAAAGCTAATACATTTGTATCTAGAGGGTATAAGTAATCTTCGGAGGATAGATGGAATATCCCAGTTGTCGAGTTTGAGAACATTAAAATTACTAGGTTGCGAACAACTTAGGTTTGACAAAAGCTGGAAGGAGTTGCGTCTCTTGAAACATTTAGAAGTTCTAACCACTGAAATCTTGTCAAAATTGGATTTGGAGAAACTGTTGTTCTGCCACATGGGGAGGAGATGTATTCAAAAGGTTGTTATCAAAGACATGACGGAAGAATCTTTCGGAATCGTTCGGAACTGCAAAGGTCCATGCTTCAGAAATCTCTCCTCCGTGGCTATAGAAAGGTGTAGGCAATTAAAAGATTCGACTTGGTTGTTGTTCGCGCCAAACCTTGTACATCTAAGTCTGAAGAATATATGGGAACTGGAAGAAGTAGTGAGCATAGAGAAAGCTGATGAGATGGAGGTACAAGATCTTATTCCTTTTGGAAAACTGGAAACTCTAGTGATGGTTGATTTGCCTGTGGTGAAGAGCATCTACTGGACTCCCCTGCCATTTCCATGTATGAGGGAAATGACCATAGATCGATGTCCGAAACTAGAAAAGCTTCCGCTCAGTTCCGAAAGCGTAGTTGAAGTTGAAAGGTTTGTCATAACATGTGAAGCGGCAGATTGGATCGAAGGGGTTGAATGGGAAGACAAAGCCACGAGACTGCGTTTCCTGCCTTCACGCAGAATTGTATATCTCTTTTCCTCTCTCCGTTTTTACTCTCATTTCCAAATATTTTGTTTCCAAACTGAAACCTTTTACTTCTTTGGTTGGTTTAGGAAGACAACCCAGTAAGGAAAGTTGGTTGCCGATAAACCATCAAACCGAATCTCTGTTCCAACACATCCGTGTTTCAGACAGTTACTCTCCTTTTTTGCGTCCTCTCTTTTAGTTGATTTGTATCAAACTTCTTTTTTTTTCTGCAAATTTTTGTGGTTGTGTTTTGGAGTGTGAGTGCGAGTGTGAGTTGTAATATATGATACTGAAATGGGAAGCAAATGAATGTCTCGTTATCCATAAGATGGTGTCTGAAAGTCCTAACCTTAATAACTAACAATTAACGGGTCTTGTCTTCTGACATTTTTCGGATTAATAAAAATGGCGGGTGCCACCTTAATGGGAAGATACGTACCAACGGTGGCTGGATTTTGTTAAGTCAGATCAACTGTTTCTGAGAAAAATGCCACTCTCTTTGCAATCTCTGCCTTCTGCAACTCTCTTTGCTTCCATCCAAGCACTCTGTCTTTGTGTTTCTTCTGACATTCCCTTCGGTTTTGGGATGTATCTTTTTGGTTTTTCACACAAATTAATTAAGAAAACATATCAGATTTTAGTTACCAATGCATTATTTTCCGTTATCAACTATTTCCCACAACTTTTAATCAATAAAATCTTTATAAACATCATTATGTTTTTTGAAGTTTATAATTTACAATTAATTTATGCATTGAAAATGTAAAATATATATATTTTTAAAACAATTTTTTTCTCTAAAATATAGATCTTTTTGAAAGGGAGAGGGAGTACGTACATTACGTCACGAGATCTTTGAAGTGGATGCACGTCTTGCTTATGACACAAACGCCATTATCCGTAAGGTAGTTTCTAACTTTCTATATACGTAACATAATAAGAGTATGACGTTCCTAGTTTCATATATCTTGAAATCTCTGACATGTGATACGATGAGATGAGGATGAAATCAATGTACCGCACGACCGGTTGCTATTCAAAATCCCTGCAACCTGACAAGTAAGTTTTTTCTCAGCAAGTACTTAACATGAACAAAGCTTTCGTTTTTACCGTCTCTCAATATGTTCAGTATCGTGCTTGTCACGGCTCTCATAGGGCTTGAGCTTGACCTTTGTTTACAGATACCATTGAATATAAAAATCTATACTATCTCTTAAGTACATCTGATTCTTGCTCTGCACAATCTAATTTTTCGTTCAACATTAGCTTTGCTCAAGCTGCAGCAGCTGCTCAAACCGGTGCTTAAGTAAACATCTTAAATCTTCAGGATTGGGCTCGTAACCATTCAGGAGATACAGAGATTGAAACTGATACCAAACCCGGAGAAGATCCCGGTTTGGCCTTGGTTCAAAAGAGCATATAACTACATTCACAAGTATGGTTACAATTCCAAGCTTATGTCTGCTGCTGTCCGAAACAAACAAGACTTGTTCAGTCTTCTAAGGTAAAACCCAACCTCGGCTTTGACCATCAAGATTTTTATTGCATTCTAACTCTTCAGAGTTATCCTCAATCTCAGGGTTGATTATGTTAAAGGTACTGCTGCAGTCTCTCAAAGACCCACCTACCATTCTGGGCGATGCAAAATACTCATTCGTTAGGAAACTTTCTCCTGATACCGCAACACACTACAACTTCATCAACAAAGAGGCCAAATTCAAGCCTCCAAAGCTTAATAGATTTGCTAATGAAACATTGAGTGCCTCCTTCATTAGCTAATACATTATCTCATAATTTGATTAGCAAGTTGGGGATATGATTGAATGTTGTGTAAAGCCTTTCACATTGGTGTTTAAAGACAATCTCCAATTGTAATCACTTTATTCCTCCTCTCAGACAAATCAGATCACATAGTATGTTTCTTCTCTTACTCGTGAAGATTAACTATTGCGTACACACATCATACAGGCATAGTACATAACACTCCACAACTTACGTATTTTCCACAGACAAGTATAAGGAATTTTTTTTTTCTTTTCAAAATTTGGAAGAATCAAGAGGATAAGCTGGCCTTGAAGCTAGTAGGGGAGGTCTCTTGGAAAATGGATGTGTCTTAACCATGCGACGTGAGAATCTCTTCGGGTTATATGTGGGTTTCTGCAGATGAAGTTGGAGGAAATGGCAGAGAGAGCACAGCACAAGAAAACCTAGCTCTTTTCTGAGAAAAACATCCAAAATGCTCGGTTATACGGCTATATACGGGTATCCAAGTTGTATACGGTTATACCTTATGCTCGGGAAGTCATACCTTATTCCAAATTCTCCCTATGATACGGTTCTGACCTTCTTCTTGGTATCTTCCATCTGCATCTACCCAAAAATGAGGCTTTCCTTCACAATGCACACCCACCATCTACATCAAAGCAAAGAGGCACTCACTTTCACATGATAAACCAGAGGAGAACAATAACACTAACTCTTAAGGTACCTTGAGCATCATGAGCTCTGTCTTGGTTATTTCCCGGTTATTAATGAAAATCTCAGTGTCACCATTACTTGCTTGCTCTATGATGGCACTAGCTCCAATGTTCATGTGAGGACTTATAATCTGGCAAGGCTTCTCTCCTACCTGTAATAAATACATGGAACCTCAGATTCAGTTGAGAATTCAATATATAAACCCTGAGGATGTGTAATATATATACAAGAAGTTTTACCTTTCCCCAATGGCCAGAAACCTTATCATACCAATAGTCTCCAGGTTTTAGCTTTTTGGGTGGATTTGGACAAGTCTGCAACTTGTCCAGCTCATTTTCGCTTAAAGGCCAGCCATTGACATAGATAAGCCGTGCATACAACTGATTCGCCTTGCAGGTGACCTCATCATGCATAACTTTTCGAAGTTCTGAACCAGCGAGAAGACGCTTCAGCATTTTTGAACACTTTCCGAGACTCTTTCTGTTGGACTCAGAGATTTTGAGACCAATGCAAGGCAGGCACTTTCTTCCTTCAGGCATAGAACCCATGGCTCTTCTCACGCAGCTGGAACAATACTTGGCATCGCAGACAACGCAGACTTCCTTCTCAGTAAACCTGTTCCCCATCAGGCATGGGTAACACGACCCTCTCTTTCCTCTCCTTTCAGCTCTAGGCGCTGCAGCTAAACTATCCTCGTCTGACATGTAAGAGCTTTCATCACTTTCACTACCAAGACTTGGTACAACGAATTGCCCATGGTTTCCATCTCCCCCATCCACCTCCACTCCACTGGAACAGTCATCTAATGTAACCTCCCTTACTTCAACAGATGATGGCGACGGTGATAACGGTAAATCAACTGAACTATTCCCTTCTTCTGCTACATCCAACCTCTCTGATGACGATGAGCCAGCAACCGCATGATACGACCTCAAAACAACACTAGGACTAGCTTCAGGTGGTTTCTTGGTAACTTTATTAACACTAACTCTATTATCCTCGTCACTAGCTATTGTAAGGAGAAAACTTGCTTAGAATAGTAGCCATAACCGGGGCATCTAGCTCTGGTGGTAAAGGGTTCACAGCTGTGAGTACCGCCATCTGGGTTCGATTCCCGGCCACTGCGAAATTTAACATTCGGGCCGCAGCGACACAGATTAGTCCCTTGGGCCTGGGAAGCCTTTGGCTAAACTGTGTATAATTCAAAAAAAGAATAGTAGCCATCTTCTTACCAAATTTAGCATAAACACGCAACCAAACCCTAATTCCTGAACTTTCCTAAACCGGAAACTATTAAAAACACAGAGAATTAAGGTAAAAGAACCTAATCGCGCGAGCAAGAAGAATTCATCTCCGGAAAGATATCAAACTGATAACATAAAGCTCCTTTAGATAAAAGAAACGGGCAAAGTTGGAAGTTTTAGCAAAGAGGATGAGATTCTCCTGGAAAGTGGCGACGGGAGAAAAAAAGAGTTGAAGGAGTGAACAAAAAGAAGAAAGACAGATGGTTGGATCTCGTCTTCTCTCTCGCTCACTAGTAAAAGACAAAAGAAGAAGACTTTTCCCTCTGCTTTTCTTTTCTTTGCACCAAAGAAAAATAAGGAAATTGAATGTTGAAAAGGATGCGTTGCGAAAGGGTCAAAGAGAAGGCAGTTCGTAAACCCGTATTCATTTCTGAAACTGTATCCAGTGTTTCACTATGTGAATTATTCTGGATCTTATCGGTTGAAGCTGTGATTTTAGTTTTTTGTTGTAAAATTTACGCTGTGTTTTTTTTTTTTCCTGTAGCTGTAAGATTTTTGCCGTAATTTTATGTTATAAAATTCACATATTTATTAATAAATTTCTAAAACACTGTTATTTTGATGTGGAAATAAATATTAGTGTCTACTGCCAAAAGAAAAAGAAAAAGTAGAAATATTTTTTGCTGTCCTTATAACCAAACATTTCTGGTTAGCTTAACCGCTTTCTAATCTTTTTTGTTTGATTCTGGTTTAGCTGATCAAATGGGACCAATAAAGCTTAGCTTCAGCTATTATGGGTCCTGCAACCGTGGACCTTTTGTCAGCTGGTGTGGAAGGTTATGCAAACCTAACTAAACGTGTTGAAGAGCTATTTGGGAAGATTTGGCCACCTCCAAATGTCTAAAACGAACCTTTTATCTTCGTTACTAAGGATCTTAAATCAAGAAGAGAACTTTTGCCGTCGCTGAAAACCTAAAATTGATAATATTAGTTTGGAGTTTTGTTATGTGAATAGGTTGCGTGGGTATGTGTTGTGTAAGTGTCTTATGGCTGTTGTATTTCCAAAATGTAGAGCAGTAAGCTCGTAATACCTTATATAGTAAAGCACAAGTCACTTTACCAATTATATTTTGACACATGAAATATGCTATACAAATTAAATAAAAAATAAAATTGCAAAAACATTCAAATGCAATAAACTGTTTCGTGTTTTCTACTTTTCAATATAAAATAAAAATTCATAATACTCCTTACAATGTGGCCATGATCCCACGATCCTAAAAACTGCATAATCTTTTAGATAAAAAGAGAGAACACGATTAGAGCAAGCTATAAGTAATGTGTCCATGATCAGTTTATTTATTTTAATGTGCCCATGGTAAGTTTATCTGTACGTTGCGGGCTAAAAAAAAGACTGTTGGAATGGTGAGATGGATGCTACAATGGAGATATATAAGACGAGGAAGATGGTTCAAGCATCGGAAGTCAAAGCTGACCAGTTGGGTCTTGAGAGAAGTGAGCAGCTTAGAAAGCTTTACCGCCATAGCAAAGTCTACAATACCGCCAATAGCAAAGTCTTCCCTCACTCTCTTCTGGCTAAGTAAGTTTTTTGAGTAATTTTTAGTGACTGCAAATGCTAACGCTATAAGTGAAAACGTTCCTTTTTATGTGGCATTTTTTTCTCTCTGTTAAGAGTGCTTCGCTTCTCACAGTGGTGTGCTTTCCATTTCTTGGAGGAGTCCCTGGGATCGGCACGACCGAACATGTAAGCTAATATTTTTATATTTATTTTTTAAAATAGGCCGTTTGGACGCATATAAGACGAACCCAATCAACATGCAGTTACGAACTTTCAATATATATACGCAGTTACAAAATAAAATTAATTTTTGCAATTATCAAAATTTAGCACAAAAGGAAAAAGTATTTCTGGCAAGTTTATTAAACAACATATTTATAATTTTATTAATTAAGTTAATAGAAATAGCCCAAAAAAATTCCCATCAGAGAAAAGTTTTAAATTCTCCGACCTTTTTAATCAATATTGTCATAAATCTAAATATGTACATTTCCAACAGTTAAAATTGAATAATAAAAGTTAATTCATTAAAGAAAAAATAATGAAAGTTAATTCATATTAAATAAAAATAATAATGAAAGTTAAAAGGGCTAATTTACTGGGAACTTAAAATACACGTACAAAACCTCTAGAATGCAAACCACCACAAGAAGAAAAGAAAAAAAAAGGGAAAACATGGAGATATAAGGCACAAATGGAGTATAAGTTGAACAATCAAGTAAGAAATTCAGGGGCTAGAGAAAACAAAAAAGATTAAGATTTCCTTACTTTTTTGTATGTTTATTTTTTTATCAACTTTTAGTGTGTTTATATCTTATAGAAATGTTTTGATATTATTTTTGTTTAATTTCAGATCCAAATATTAATTTATACTTCTAATTAGTTTCTATTTTTTTATTATAGATTGAAGCAAAACAACTCCAACTAAGTATTACAACGAAAAATAAAAGAAAACATAAAGGAAAGGAAATACTACAATATATGCTAAGGTCAGGTATCTACAAAATTAAGATTAGTATTTTAACTGTACTTATGCAAGAGATATGCTATCCTTCAATCTTATTTTTCATATGTAATGGTTTTTTCCTGGTTTTGGAAGAAAGATTAAATATAAAACCCTCAAAATAACATTATTTCCATACTAAACAATATCTTAAAAATATATTTATTTAATAAAATAATAATATCCGTGCATAGCACGGGAGATAATACTAGTATATCCTAATAAGAATGCATATCGGAGGTTACGTGGAAAAATATTAGTATGTGGAAAAATATTATTATAAATATCTGTACCTGAAAGGAAGGTTCGGTTTAGACCATCTCCAATGTATTCCCTTATTTCTATCTCTATAATAGGCTAACTCTAAAATATGAATGTGTTTTTCTCCAATGTATTTTTCTATTTTTGCTTTTAAAAATGAATATTCTTAAAAGATTATATTTTTATTTTACAACAAATACCTTTTATTTATAAAAGTTGAAAATCAACCCTATTTAGTTTTAATTTTTACAAGATTTTCATATAATTATAACTTTGTTTAAATTAAATTTTCATTATAAGATTGTTTGGTAAATAAAAAGTGTGTTTTATGTTTATAAAAACTGTATTTTTCTATAAAAATAATTGTTTTTGTTATAATTATAAAAGTTCAAAAGTTGAAGGATTGTTTTGAAAAAAAAAGTATACCTTTATAATAGAGAAATGCTATTTTTTTTTCTATAAATAGAGAAAAAAATAGTAAAATCTATTTTAGAGGTGGATATAGCAATAGTTAAGTATTTTTTTCTGCATTTAGAGGTAAATATAGCAATGCTTTGGACCCAGTTTAGCAAGGTTCATCGTGAAACAAAAAATAAACCACAGGGAATTGAATCTCGAGCGAACGAGAAGAACAGACGATCCGACAAAGGCATCGTACAAATTGAAAAAAAATTCCTCGGAAATGAGAAACCTGTTTCGTAAAATTCATTCGGTTTTCGATTCTGTGATGTGAACTCGCATGTTTCGTTGGTGATGCGGTCTCTCTTTCTCTGTCTTTGTATTTTTAATTCTCGCTCACCTGATCTCAAACGGATTACGGACAATGCATATGATCTTTCTTTATAGGAGATTAACTTGTGTTGATTGAAAAAAATGATCTTTGCCTCTATCTGTCTTAGTTTCTTTCTTGTTTATTTCATTCGAATTGGGCAATAAGCTCACTGGATTTGAGTGAGCTGCTATGGCAAGTTTCTATCTTGTTTATGTCTTGTCTCTACATGAGCTGCGATGACAAGTTGTTTCTACATCTCATTTGCATATCATTTTATCAGTGTGAATAAAAATTGGGCCCCCTAAGTTTTGTATTTATCGAAATTGCCTCATTTTCAACCAAAGTGATAGAGACCACTTGTTTTCTTATATCCCGACGACTTGACTTTAGGCATAGTTCTATATTGGCAAATTTTAAAGTAAACTTCCTTGGTTGCATTGTGGATCTCTCTTTGTGTGTCAATTCAAGTGCAGGATGGGTGGTTGCATCTCTATCCAAGTATCATGCGATCAAGTGCTGAACCGTGTTGGTAGCTGCTTCTGCGGAAAAGGCAATCATATTGGTAACCTTGAGAAGAATTTGGTGGATCTGGAGAAATCCATGGGAGTACTCAAGGCAAGGCGAGATGATGTGTTAACAAGGGTGCAAGGGGAAGAAGCAAAAGGTCACCAAAGGCTAAACGAAGTCCAGGTATGGCTTACTAGTGTTCAGACCATCGAAAACCATTTTGATGATCTAAATATTACTAGAACCACGGAACTCCAAAGGTTGTGTCTTTTTGGTGTTTGTTCGAAAAACTTTAAATCCAGCTTCCATTACGGGAGAATGGTTTCTCTTATGTTGAAAGAGGTTGAGAATCTCAAATCTAGTGGAGTTTTTGGAGCTGTTGCGCTTAAAAAGCCAGCTGTGAGATGTGTGGTGGAGGAAAGGCCTCTACAAGCAGTAATTTTTGGTCAAGGAAAAATGCTAGAAACGGCGTCGAACCGCCTCATGGATGATGAGACTGGAACTATGATGGGCCTCTACGGAATGGGCGGAGTAGGAAAAACAACTCTTCTCACACAGATCAGCAAAAGGTTTCGTGAGACAGCTCATGGTGCTCAGATTATCATTTGGATTGTGGTGTCCAGTGATCTACGAGTAGAGAAGATTCGAGATGATATCGCCGAGAAGTTAGGCCTCCGCGGAGAGGCGTGGAACCAGAAAGAGGAAAGACATAAGGTCAATGATATACACACTCATATGGAGGATAAGAAATTTGTCTTGTTGTTGGATGACATTTGGAGGAAAGTTGATTTAACAGAAATCGGAGTTCCATTTCCGACAAGGGAAAATGGATGCAAAGTAGTATTCACCACTCGTTCCAGGGAAGTTTGTGGTCGCATGGGGGTTGATGATCCAATGGAAGTCCAGTGTCTAACAGACAATGAAGCGTGGGACTTGTTCGAAAAAAAAGTCGGAACACTCACGTTAAAAAGCCACCCAGGCATTCCTGAACAAGCAAGAAAAGTTGCCGGAAAATGTCGTGGCCTACCGTTAGCTCTCAACGTCATTGGCGAGACCATGTCAAGCAAGAGGACTATACAAGAATGGCGTCTTGCAGTTCAGGTTTTGAATTCGTATGCTGCAGATTTTGCTGGCATGGATGACCAAATCCTTCCTATTCTAAAGTATAGCTATGACAACTTGAAGGATGACCACATCAAGTCATGCTTCCTATATTGCTCTCTTTTTGCTGAAGATTGTTTGATAGAAAAAGAGAAGTTGATAGACCACTGGATATGTGAGAGATTCATCAATGAAAACGAAGATAGAGAAAGAACAGTTAACCAAGGTTATGATATTATTGGTACCCTGGTCCGCTCATGTTTGCTGCTGGAGGAAGGAAGCAACAAATCAAAGGTGAAAATGCATGATGTGGTTCGTGAGATGGCTCTATGGATATCTTCTGACCTTGGAGATAATAGAGAAAAGTGTATCGTGCGAGCTGGTGTTGGGTTATGTGAGGTACCGAAAGTCGAGAAGTGGAGTGCGGTGGAGAGGATGTCATTGATGAATAATAAGATTGAAAAGATATCTGGTAGTCCAAAGTGTCGGAAACTAACAACTCTATTCCTCCAAAAAAACCGATTAGCAAGTATCTCATGTGGATTCTTTATGTGTATGCCAAAACTAGTTGTTTTGGATCTATCTCAGAATTCGCATCTTAAACAATTGCCGGAGGAAATATCAGAGTTAGTCTCCTTAAAATATCTCAACTTGTCAACAACAGAGCTCTCGAAACTACCTGTTTGTCTCCGAAAGTTAAAAAAGCTAATGCATCTGTATCTAGAGAATATGAGGTGTCTTCGGAGTATTGATGGAATATCTATGTTGCCGAGTTTAAGAACATTAAAGTTACTACCGTGCAGAAAACTTGGGTTTGGCGAAAGCTGGAAGGAGTTGCTTCGCTTGAAACATTTAGAAGTTCTTACCATTGAAATCATGTCACAGTTGGCTTTGGAGACACTGTTTTTCTCACACATGGGCATGAAATGTATTCAAAAGGTAGTTATCAAGGACGCTCTGGAAGAATCTTTTGGATTCTCGAATTTTCCGACTATCCTCCGTAGCCTCAAAGGTCAATGCTTCCCAAATCTCTCCTCTGTGGATATAGTAGGGTGTATTGGTGTAAAGGATTTGACGTGGTTGTTGTCCGCGCCGAACCTTATGCATCTAAGTCTGACGAATTTATTGAACCTAGAAGAAGTAGTGAGCAAAGAGAAAGCTGATGAGATGGAGGTACAAGGTATTGTTCCTTTTGGAAAACTAGAAACTCTACTGATGAGTGACTTGCCTGAGGTGAAGAGCATCTACTGGACTCCCCTGCCATTTCTATGTCTGAGGGAAATCACCATAGAGCTATGTCCGTCACTAGCAAAGCTTCCCCTCGATTCCAAAAGCGTAGCTGAAGTTGAAAGGTTTGTCATAAAGTATGTAGCCGCAAATTGGATGGAAAGGCTTACATGGGAGGACGAATCCACGAGACTCCGTTTCCTGCCTTCACGCAAAATTGTATATCTCCTCTACTCTTTCTCCGTTCACTATCTCATTTCCAAATATTTTAACTCCAACCTGGAATCTTTTCTTCTTTGATTGGTGCAGGTGATGACGTCCTTCGAATAAGGCAACCCAGTGAGGCAAGTTGGTTTCCAGTAAACCATCATACCGAATCCCTGTTTCAGTAGTCTTACTTTGCTTTTGCTTGTGTCTGTGAGAGTGCACTGTTGAAAACCATCAGACCAACACACACGTGTTTCATGCTGGGGAAAGTCACACGGCGCAGCGGAAATACTAATGGTCGTGTTCCCCTGACCTTGTGCGAACCTGTGAAGAGAATACTTCGACGATGGCAAGATATCAAAGTTGCGATAACTAAATGAGACACACAATTTTTACGTGGAAAAACTCCTCTATGTGAGAAGGAAAAACCACGGGACCGTAGTCCACTCAAAAATCTACTATATAAATGGTATGAGTACAACCACGTGCTCCCTGTTCAACAGCCTGAACAGAACAGAGACACTAGCTTCAAAGAGCTATCTCCAACACAAACAACAACAACAAGAGAGCAACACAAAGCTTCAAAACCGGCAGCAACCAAACGACCTCAGCTCACAAAGATTCCGGCTTCCAGAAACTAATCCAACCGTACAAATCCAAGATAAACAAGTCGACAATACCTCTGCCAAATTTCAGCTCAATAAGAGAAGATCTCACCGTTGGATTTACCAAACACCCAAGACTGCTCTGCTGAAGAACTATGGCGACCAGCTTCAAGAAAACCCAAACAACAGAAGATCCAACCGTTGAAATCCAAATCCCTTCGGTGAACCTCTAACCCACTGACTGAAGAAGCTTCCCACAAAATATCAGCCCGATCAGGATCCGTTTGACCCTCCAAATCCAGTCTTGAAATCACCTTACGAGTTTTCTCCTTCTCTCTCTTTTTCTCCTTTCTCTCTCTTTTGTTTCTTTTTTTTTTGTCAAAACTCTATTATTGTGTCTAGTACCAAAGGGGAACATTAATTATTTCTTAAGTTCACCCCAATTGGTCCTCTACATCTAGGAGGGACCCAACATTTCAGACCGTTACTAGCTCTTCTTCGTATTTTTGCTTCCTGATTTCATCAAGCTTTTCTTTCCTGCAATCGTTGTGAGTGTGAGTGTGGAAGTGTGAGTATGTATGAACAAATACATTTTTTTGTTAACAAGCTTCATATCTTAAACTATTTTGATCAACAGAGCTGTTATTTCGAAGGTCGTTACAATCGATTGGTTGTGATTTACATGAGAAAATACATGCCTTCGTGCTCAAGTCTTTTTAACAAGAAAATGACTTCACATATACTTTAAAATTACGAGAAATTAAACAAGGCTGAACACAGAAGATTGATTTCTAAGGAATACGTAGAAATCTGGTCCCGATTTTAAAGCAGGCCAACTCGTTTAATCCTCGATCATCTTCAGTAAATCTACATAATCCTTTTCAAATCTACTCGGAAGAATTCTTCTCGCTTGTACTAGCTAGCCCATAGAAGACCGTCTAGTTCCACATGAAGAACATAGAGGCTTATACGACATCCACTATCACCAAACATGTGGCTTCTCATGTTGTCCTTCAAACACCATTCCAATCCGCTAATTGCTCATGATCAATCCGAGAAACATCAATCTGACATGTCAAAATTTGGGAAGGCAAATCGAGAGTTCTCATGGAGCTTAGATGCAAGAATCGTCTACCTCTTCAAATTCAGTTGAACACTTTGACCTTGTTCTTGGATGAGATGGGTTTCCTATAAGTTCTGAACTTTATACCTTTTTGGAATGATTATGGATGATTACTGCAACTGTTTGATGAATTTGTTTTGTTACAGGTGATAACATTGAGTTAGATGCTCTATCAGCTTATAGCGAGATTGTTCCTGATACAGTCTTCCATGACTTTGAGAGGTAAGATACATCTCGACGTCATGAGACTTTGGTTAATGGTAAAAATTCTCTGTAGCTTAAGATTGTACTGAGTTATTTTGTCTGGACCGAAGATAAAAGAAAGACATTAAGTTAAGGCTTTCTAACAAAAGTTTCACTTGAAGTTGTTCGGAAATGAACTGCAGGTTCCCGCCAACTGCATCTACTTTTAGCTCTGCTCTCCTCTTTGGCATCTGCGGTCTCCCTGATACAATCTCTGACATGTGATGTGATGATGTTGTTGATGTGTCTAGGCTCATGATCTGTTAAGACTATATAATGAAATCGATGCACCGCACGAGCGGTGCTATTCATTATATATACATCCATTTGTTGTTGACAAAAACATACATAAATTTACATTGGATTGTCTACTTTACTTTAGATGTCTTCTCCCGTTTCTTTTGTTGCAGTTTTTCTTTCACAATAATCGTCAAACAAGAATTTCTCTTCAAATGATCCTATTAAATCAATATATAACATTCTATAACTTTGTATTGTTTTTTTTTTTGAACTGCTATAACTTTGTATTGTTACAATGTGTTGTTATTCTTTGTTATGTGAAGACGATGTGTGGGTATGTTTTGTAAGTTTGTGTGTTTGTGGCGTTTGTGTTTCCAGAATGTGAAAATCTAGAGCAATAAGCTAATAAATAATGTATCCGTATAAGAATGCATATATGGGGGCTACTTGTAAAAATAATAGTACGTGGAGTGATTTCGAGAATGTGTAGTAATATGGGGATCATTTGTAAAATTCTTCTATAAAAAGGGAAAAAATAGTTCTAAATTGCATGATTGCATTTGCACTCATCACTCAGACACCTGTTATCAAACGTATAATGCATACTAGGTTTATTTAAAAAGCAGATTATAATGCTCTTTTGCTTTCTTGGAGTTAACTTATGTTGATTGAAAAAATTGATCTCTGCCTATATCGGTCTGTGACGTCTGTCTTAGTTTCTGTCTTAATTTTCATTCGAATTAAGCATTAAGCTTTCGTGTTTCGAGTGCATATATCTGTCTTTTCTCTTCATGAGCCGGGGTGGTGAATAAAAATTGCCCCCTTGTTCGACACCACTAAGTTTTGTATTGATTAAGTAGCCTTAAAAAATTGCCTCCGTGTTCGTACCAAACGTGATATAGACGACTTGCGTAATTGCTTGAAAAAAGTCACCTCTATTTTTTTAATTCCAACGACTTGACTTTTTTTCTGAATTCAGAAGAAGGACAAATAATATTCCAGTTCAACAGCATAGTTCTTTACTGGCAAATTGTTCCTTTGTTACATTTTTTACCTCTCTTTGTGTGTCAAGTCAAGTGCAGGATGGGTGGTTGCATCTCTATCCAAATATTAGGCGATTCGGACCATATTCGTAATCTGGAGAAGAATTTGGTGGCTCTGGAGGAAACCATAAGAGTACTCAAGTCAAGGCGATATGATGTGTTAAGAAGGGTGCAAGAGGAAGAAGGCAAGGGTCAACAAAGGCTAAACGAAGTCCAGGTATGGCTTACAAGTGTTCAGACCATCGAAAATCACTTTGACGATCTAAATATTACTAGAACCAGGGAACTACAAAGGTTGTGTCTTCTTGGTGTTTGTTCGAAGAACGTAAAGTCTAGCTTCCATTACGGGAGAAGGGTTTCTCTCATGTTGAAAGAGGTTGAGAGTCTCATATCTAACGGAGTTTTTGAAGTTGTTGCGGCTGAACCGCCGGCTATGAGATGCGTAGTTGAGGAAAGGCCTTTACAACCGGTAATTTTTGGTCGAGAAACGATGCTAGAGAAGGCGTGGAATCGCCTCATGGATGAGGAGACTCAAACTGTGGGCCTCTATGGAATGGGTGGAGTAGGAAAAACAACTCTTCTCACACAGATCAACAATAAGTTGTGTGATGGAGTTGATGGTGTCCAGATTGTCATTTGGGTTGTGGTGTCCAGTGATCTACGGGTTGAGGAGATTCAAGATGATATCGCTGAGAAGTTAGGCCTTCATGGAGAGGAGTGGGACTGGAAAGATAAAAGACACAAGGCCTATGATATACAAGCTCGTATGAAGAATAAGAAATTTGTTTTATTATTGGATAACATCTGGAGAAAAGTGGATTTAGAAGACATCGGAGTTCCATTTCCGACAAGGGAAAACGGATGCAAAGTAGTATTCACCACTCGTTCCAGGGAAGTATGTGGCTACATGGGGGTCGATGATCCAATGGAAGTCCAGTGTCTAACAGACAGTGCTGCGTGGGATCTGTTCAAGAAAAAAGTCGGACCACTCACGTTAAAAAGCCACCCACGCATTCTAGAACAAGCAAGGAAAGTTGCTGAAAAATGCGGTGGCCTACCTTTAGCTCTCAGCGTCATTGGCGAGACCATGTCATGCAAAAAAACTATAAAAGAATGGGATCTTGCGGTTGAGGATTTTGCTGGCATGGATGACCAAATCCTTCCTATTCTAAAGTATAGCTATGATAACTTGAAGGGTAAACACATCAAGTCATGCTTCCAGTATTGCTCTCTTTTTCCTGAAGATTATTTGATAGAAAAAGAGAAGTTGATAGACTACTGGATATGTGAGAGATTCATAGGAGAAAACGAAGACAGAGAAAGAACAGTAAACCAAGGTTATGGTATAATTGCTACCCTTGTCAGTTCATGTTTGCTGCTGGAGGAAGGAAGCAGCATATCAAAGGTGAAAATGCATGATGTGGTTCGTGAAATGGCTCTAGGGATATCATCTGATTTTGGAAAAAAAAGAGAAAAGTGTATCGTGCGAGCCGGAGTTGGGTTAAGTAAGGTACCCAAAGTCGAGAAGTGGAGTGCTGTGGAAAGAATGTCACTGATGAGGAATAAGATTGAAGGGATATCTGGTAGTCCCGAGTGTCCCGAACTAACGACTCTATTTCTCCAAGAAAACAGCGCATATATCTCAAGTGGCTTCTTTAAGCATATGCCAAAACTAGTTGTTTTGGATCTCTCTCAGAACGATAGTCTTTCTGAATTGCCGAAGGAAATATCAGAGTTAGTCTCCTTAAAATATCTTGATTTGTCAAGAACAGATATCTGGGAGCTACCTGCTGGTCTCTGGAAGTTGAAAAGGCTAATACATTTGTATCTAGAGCGTATGAGGAATCTTGAGAGTATCGATGGAATATCTATGTTGTCGAGTTTAAGAAGATTAAAATTACTAGGTTCCTATCGAGTCCAATTTGACAAAAGCTCGGAGGAGTTGCTTCTCTTGAAACATTTAGAAGTTCTAACCATTGAGATCGGGTCAAATATGGATTTGGAGAAGCTGTTTTTCTCACAAATCGGGAGGAAATGTATTCAAAAGGTTGTTATCAGAGACATTTTTTACTTTCCGACTGTTCTCCATAGCCTCAAAGGTCCTTGCTTCCTAAGTCTCTCTTATGTGACTGTAAAAAACTGTGGTGGTTTAAAGGATTTGACGTTGTTGTTGTGCGCTCCAAACCTTATACAACTACACCTGGTGGGTTTAGAGCAACTAGAAGAAGTAGCGAACATAGAGAAAGCTAAAAGGATGCAGGTACAAGGTATTATTCCTTTTGGAAAACTAGAAACTCTAGTGATGCTTGAATTGCCTGAGGTGAAGAGCACCTACTGGACTCCCCTGCCATTTCCATGTCTGAGGGAAATGCACATAGAACAATGTCCGAAACTAAGAAAGCTTCCGCTCAATTCCAGAAGCGTAGCTGAAGTTGAAAGGTTTGTCATACAATATGCACCGGAAAATTGGATAGGAAGGGTTGAATGGGAGGACGAAGCCACAAGACTCCGTTTCCTGCCATCACGCAGAATTGTATATCTCTTCTATCCTCTCTCCGTTTTTACTATCTCATTTCCAAATATTGTTTCCAAAACTGAAACCTTTTCTTTGGTTGGTTTATAGGAAGACAACCCAGGGAGGCATGTTGGTTTCCGATGAACCATCAAACCGAATCTCTGTCTCAATATCGTACTGTTGAAAACCATCAGACCAACACATACGTATGTGTCTCAGACATGTTACTCTACTTTTATTTTTGCTTCCTCTCTGGTTGATTTGTATCAAACTTCCTAATTCTTTTTTTTTCTGCAAACGTTGTGAGTGTGAATGTGAGTGTGAGTGTGAGTGTGAGTGTTCATTGTAATGTATGATACTTCAAGTGTGACGCAAATGAAATGTCTCGTTATCCATAAGATGGTGTGTGAAAGTCCTAACCATAATAAATTAATAGCTAAACGATCTTATTTTCTGAAATATTTGGGATAAATAAAAATGGCCGTGCCGACCTTAAACTGAAATATTTGGGATAAATTAATGCTAACGATCTTGGAGCTGGTATTGAATCCTATTTTGGTCTGAAAACTGATGATACAATGGCTGTGCTTGCTTTAGTTCTTAACTGAACAGTGTATGAGTTATGGTTCATACCAAATTGTTAAATGTGAAGTTTAAGTACCAAACTGTCTTTGATGTATGTGTGTAAATGTGAAGATCCCGGTTTGGCCTTGGTCAGAAGATCATATAACTACATTCACAAGTATGGTTACAAGTCCAAGCTTTTGTCTGCTGTTGTCCCCCGCTTTGACCATCAAGATTCTGATTCCATTCTAACTCTCAGTGTTATCCTCAGTCTCGGGGTTGATTATGTCATTGCTCCATTAAAGGTACTTCAATCTCTCAAAGACTCACCTTCCATTCAAGATGATTAAAAAGACTCCGTTCGGAAACTTTCTCCTGATACTGCAGCACACTACAACTTCACCAACAAATAGGTTAGTTCTGATCACTAAACCTAACGAGCACTTCTGGTTAGCTCAACCGCTATCTAATATTTTTTTGTCAGCTGGTGTGGAAGGTTATGCGAACCAAGCGAAACGTGTTGCAGAGCTCTTTGGGAAGATTTGGTCACATCCGAATGTCTAAAACGAAGTTTTTATCTTCGTTACTAAGGATGTTAAATCAATAAGAGAACTAAACTCCATGTTAATGAACCTCTTTAGTTTCCTTATCTTTTTTTTGTTTCCTTGTGTCTTGCTCAATACGGTTCCTTGTGAGAGACTTGGGCTACAAGTTAGCTGAACTAGATTAATCGTCGTCGTGTTCTTTGGTCTGAAACTTGTGGATTAGACACCTACATCCATAAACTTATGTGTGAACCAAATAATAAGTTGAATGAAGACAAAGGGTTGGTTTGTTTCTCTATCCGGATGAGCCATTTGGATGAAGATGAGAGTTTTGTTTGTTTATGCACTAAAAGTGCAACTCATCCAGATGGATCATCCGAATGACTTTCAGAAATTTAGGCTTGATTTTAAAGTCAATCCAGCTGAACCAATTTGGATCATTTGAATGAAGATGGTTCATTCAAAATGGTATAATGTCTATTATGCCATTAATGTAATTCACAAATTACAAACCTAAACATAATATCATTTTGTCACACACGAAAACTGACAAAACCACAAAACGCATTTTCCCGCGAAAATTTAAAAACTAAATTTTCACGTCAAAACCCCAAAACACATTTTCCCGCCAAAATTGGAAAAACGTGTTTTTACGCCAAATTTGCAAAAACGTGTTTTCATGCGAAAATCACAAAAACATGTTTTCACGCCAAAACCCCAAAACGCATTTTCCGCTAAAACACAAAAACACGTTTTCCCGCCAAAATCGCAAAAACGTGTTTTCCCGCCATAACATGTTTTCCCGCCATAACTTGTTTTCCCGCAAAAATTGCAAAAACGCGTTTTCACGCCATCATGCCAAAACCCCAAAAATGTGTTTTCCCGCAAAAATCGCAAAACGTTTTTCCCGTCAAAATTGCAAAATATCGTTTTTCCGTCAAAATGAAAAATCTTCTTTTCTCGCCAAACCGAAATTTTTTGTTTTCCTGCTAAAACAAAAAAAAACAGTGTTTCCCCAC

>.::GWHANRE00000018:51711483-51721713(-)
TGGATCGCCAGATCAAAACAAATCGGTACTCTGACCGTCGAAAGGAAGCGTCCCGCCAAAAAGAGATTTAAAAAAGGAAACAAGAGGAGAGTGAAAAGCAGTTTACCTGATGAACTGTGATGGTCTTTGTTCTGTTAATTTGCTTGCTTAGTTCGGTTTTGGTTTGTAAGTCTAGATCATTGACTTCGAGTTGGCTAGAGTTGGGGTAAGTTAGGGGGACTGAGTGCAAATTACTTGTCTGATGGGTTATCTCTATACAGAATTTTTGGATCGTCTTTCATTTAAGTGTAAATTTTTCTTGTGATATAAGTTCAGTACCTGAGATCAAGATGACTGCATTTTCTAAGGTTCATGCTCAGCAGTCATTTTTTTTTTATTATTATTACTCTCTCGTTGTTGCTTGCAAAGGCTAATGACAAACTGCAGATTGACTTATGACGGCTACAGACAGCTAGTGTATTCAAGATCTCTTAGCTTCTAGGGATATAAAATCAACGGTACAATATCTCTAAACTCATTACACACTTTCATGTTTGTTGAAATGATCCTTCACTGTTGTGCTTATATTTTCAGGTTGTTGTAGATGGTGGGGGAAAACGAAATGAACATGAGTAAACCAACTTCCCCATTTGAACCAAACCAGAGCCATATGGAAAAACATGTATGTTTGGGCAGCTCTTTCGTCAGTTTCACGTTGAGCTATCCACGTTTAGTGCATTTTGGATGTCTTATCAGTGAAGTTGCGTGGGGTATATTATGTCATTTATGTGAAACGTGGAATAAATAGGAAAGAATATGGGGTTGCTTCAAGAAACATGTAATAAAATAAGGATCATTTCAGATGGAGGAGACTTGGATACTTTGGTTTCTATGGTGGATAAATAAGGATCTCTGAACTCATTCGCTCATGCAAACATCTTATTCATATCTTTTCTTCCTTTCTAATATTTGCTGCTTAACTTCTTGTTTTGTTCTGTGAATCTCTCTCGTCTGTGCAGCCATGGGAGGTGGTTTCTCTGTCTCATTGTCATGTGATCAAGTGGTGAATCAAGTCTTCCGATGTCTATGCCTCAAAGGAAGTTATGTCCACAACCTCCCCCAGAATCTAGCGTCACTGGAGAAAGCCATGGGAACTCTCACGGCTAAGAGAGATGATGTTCAAGGGAGGGTAGACAGAGAAGAGTTTACTGGACATCGTCGAAGGCTTGCTCAAGTCCAGGTATGGCTTACGAGTATCCTCACAATGGAAAACCAATATAATGAGCTTCTTAATACTAGTGACGTTGAGCTTCAAAGGTTGTGTCTCTGTCGATTATGCTCTAAAAATGTGAAAAAGAGTTATCTTTATGGGAAAAGAGTTACGGGTATGTTGGAGGAAGTTAAGAGTCTTATCTCTCAAGGAGTATTTATTGAGGTGACTGATGCAACTTCTATAGCCGAGGGTGAAGAGTTGCCTATCCAACCGACGATAGTTGGTCAGGAAACAATGCTCGAAATGGTATGGAACCGCCTGATGAAAGATGAAGTTGGGATTGTAGGTCTGTATGGTATGGGTGGGGTTGGCAAAACCACCCTTCTCACGCAGATCAACAACAGGTTTTCTGAAAGAGGGGGTGGGTTTGATGCTGTGATATGGGTTGTGGTGTCTCAAAATGCAACAGTCCATAAGATTCAAGGGAGCATTGGTGAAAAGCTAGGCCTTGGGGGGAAAGAGTGGGAGGAGAAAAGTGAGATGAAGAGAGGCCAAGACATCCACAACGTTCTTAGGAAGAAGAAGTTTGTGTTATTGTTGGATGATATATGGGAGAAAGTGAATTTAAGTACGATAGGAGTCCCATATCCGAGCAAGGTAAATGGAAGCAAAGTAGTATTTACCACTCGCTCTCGAGATGTGTGTGGGCGCATGGGAGTTGATGACCCGATCGAAGTCTGTTGTCTGGACACGGACAAAGCCTGGGATTTGTTCAAAAAGAAAGTCGGAGAACACACACTGGGAAGGCACCCAGACATTCCCGAACTAGCAAGGAAAGTCGCTGGTAAATGCCGTGGCCTACCATTGGCACTCAATGTCATCGGTGAAACTATGGCGAGCAAAAGATCAGTACAAGAGTGGCATCGAGCAATCCAGGTTTTGACTTCATATGCGGCAGAGTTTTCAGGCGTGGAAGACAAGATTCTTCCGATATTGAAGTATAGCTACGATAGTTTGGATGGTGAGATGACCAAGTCATGTTTTCTGTATTGCTCTCTGTATCCTGAAGATGGTCTTATTGATAAAGAAGAACTGATAGAGTATTGGATAGGTGAGGGGTTCATTGATGAGAAGGAAGGAAGAGAAATGGCAATGAACAAAGGTTATGAGATACTCTGGACCCTTGTCCGTGCATGTTTGTTGTTGGAAGATGATGAGGATGAATCAGAAGTGACAATGCATGATGTGGTACGGGAGATGGCCATGTGGATAGCCTCAGATCTTGGAAAGAATAAAGAAAAATGTATCGTACAAGCTGGTACCGGGATACGTGAAATACCCAAAGTGAAGAATTGGAAAGATGTGAGAAGAATTTCGTTGATGGAAAATGATATTCAAATCATATCTGAGAGCCCTGACTGTCCTCAACTTACAACTCTCCTCCTTCAGAGAAACAACAAATTCGTAGAGATATCAGATGGATTCTTTCAGTCTATGCCAAAGCTACTGGTTTTGGATTTATCATGGAATGATCTCAGTGGATTTCAAATGGATGTGAGCAATTTGGTTTCCTTGAGATATCTTAACTTGTCAAATACAAAGATATCAGAATTACCTTTTGGTTTAGAACGGTTGAAAATGCTAATACATCTGAATTTGGAGTGGACAGAGTACCTTGAGAGTTTAGAAGGGATATCAGGATTGTCAAGCCTGAGGACACTGAAGCTACGAGATTCCAAAGTGCGGCTAGATATGAGCCTCATGAAGGAGCTTCAGCTCTTACAACATATAGAGTATGTAAGCGTAAGTATCTGGTCAAGTACTTTGGTTGGGGAGAAATTGTTCGATGACCCCAGAATGGGAAGATGCATCAAAAAAGTTTGGATTGACGAGAAAGAGCCAGTAAAAGTAATAGTTTTGCCAGCTTTGGATGGTCTCTGTTGCATCTCCATACGGAGTTGTAAAATGTTGGAGGAAATAAAGATAGAGAAGACACCATTGAACAAAAGCATGTCAAGTCCATGCTTCTCAAATCTTACTCGAGTAACAATAAAATTTTGTGATGGTCTAAAGGATTTGACGTGGCTGTTGTTCGCTCCGAACCTTACTCATCTTTTTGTGGTTTACTCAGTGCAACTAGAGGATATAATAAGCAAAGAGAAAGCTGAGAGTGTTTTAGAGAATAATAATATTATTCCTTTCCAGAAACTAGAAAAGCTTTTCTTGGCCGATTTGCCTGAGCTTAAGAGCATCTACTGGAATGCTCTGCCATTTCAACGTCTGAGAGAACTGTACATAACCGAAGGTTGTCAAAAGCTGAGAAAGCTTCCTCTGAATTCGAAAAGCGTCTTTGACGTTGAAGAATTTGTCATACAGTGCCGTTATAATAAAGAGTGGTTGGAAAGAGTTGAATGGGAGGACGAAGCCACAAGACTCCGTTTCTTACCTTCATGTACGACCCGATGATCTTTTAAAGTGTTCTTCTGTTTCTGTTTCTCCTTTTTCCTCTTCTTCTTCTGAAATTGAATTTTGCCTACTCTGTTTCTTCTACCTCTGTTTCGCTTAAGCTGATGATTATGTCTTTTTTTACATTTGATGGTGTACTATCGTTTGTCCTAAAATAAAATCATCATTTTATTCCCAGCTTTGTCATAAAGTTGTCACAAGCAATAATACTATTATTACGTACGATGGTGTTTATGTCTCCGATACTATGGTTTTTGGATTCGTGTTTGGTTTGTGAGTCAATTGTAATAGATACTTCCGTTATGGATCTTTTTGCTTGCAAAGTCTAATGACAACTCGTGGAACCACTTGTTTGATGAATTCTCTCTGTGAACAACTTTAGGAGGACCGTCTTTCAATTTTCTTCTAGGAAAGTCTAAATGTTTCTTCTTCTAAGATTTGTTGCTCTTAAGCCAATCATTAAAACGAAATAATCAGAGATTTGTTGTTGTTGGCTAGTCTCAAGGGAAACATATGGTTTATCTTCTTTAGACCTAAGAGACTTGGTTTGTTTTAGGTCTCAGCTTGAATATCAGTAACCGGATCGTTATGACTTATACAATACAAGACCCCTCAGTTTTCGGAGGCAGCATTATTCGATAACCTTATTCGTTTATTCCCCCTCTCTCTCTTTCGGTTGTGAAGCAATGGGAGGCTGTTTCTCTGTCTCAATGTTATGTGATCAAGTGTTGAATCAAGTCTCTCAATGTTTATGCCTCAATGGAACTTATATCAACAACCTCCCCGACAGAATCTAGCAAGATTCACACGAGACAGTTAGGTTCACAAATTCTAGCAAGATTGGGATTTAGTGACACACGAGACAGTCCGGTTCCAAAACGTTTTCCAAATTATTACTATTTTGAGTTTGATGTCCAAATAATTTATATAATAATCTAAAAGATATGAACTCCTTTGTCCACATTGTCCAAACGTTGGTAACGTTTTCTTGTACTATGGGTAAGCAAAGTGGCATGAACCTCCTACAATGACTGTTTTCTTGAGCAACAAGAAATGATTTTAAATTTAAAGAGAATAAGCCGACCGGGTCTACGAATCTATTCTAACTCTCAACGAATTCCACGAATTTTAGGCGGAATAGGAATTGTAATCCTTTCGACTTCTCAAGGTATAATGACAGATTGAGAAGCTCGACTAATAAGAATCCGCTGAGAATGAAGATGGAAACAGAGGCTCTGTTTTTATTAATGTAGTGTTAAACAATGCTATTACAAGATTAACCGAGAGGAAAGTTATTTGGGCCCTATTAGAGGAAAGTTATCTGGGCCCATATATTATAGCGATGTACACGGTGACACTCATCGATGCCGGAGAGAGTTTACTCGGTGGGAGGAATCTGAACGTACAAACTACAACACCCATCTCGCTTCGATGGATGGTTAAGGCTTGAGATCGAAAACCAAACCTCGCTTCGCAGGTACTGCCATTGTTTTTAACACTTGTGTATTCATTTAGCTTCGCGTTTTAGGCTTCACTCCAGCTCAATTCACATTCTGTTTGCATCGAATGTGTTTTGTCATTAGAACTTCAAAGGATGCAGTGAAGAAAAAGACTGATACTTTAATTACAATTAGTTTGCTTTTCTGGAGAAAGAATGATTTCAAACTCAAATCTCCTTCTCGGTCTTTAAACTTTCATTCACCCGCTAATTATTGTTACTTATCCTCTGTTTAGAAAGTCCATCAATCTGTAAGAATTGAAGTAAGATATTTGCCTACTCCTTCCATACCAATACATACATACATATACTTAATCCTGAATCCATCTCTCACGAGTAACTACTGTAGTCTAAACCCTGAGAAAGCCTCTGCACTTTGTTTGTCAATGTCACTTATACATGAACCCTTGAATTCGTATGTTTCTCTTCCTTTTACCACTAACTTCCCTCTTTTAAGTTTTGGGTCACTGCTGGATTGGGGTTTTTATTAATTAAAATTTAAAATTTTGTTGGCGACCTATTGTTTAGTATAGAGATGAAAGTGACATAGCGACTGTAGTTGCGCCTACAATAGTCTTATTCTTGGAATCTTGCTATATAACAGAAAAAAATATGATGCAACCATATGCATAAAGTGACCCTACAAAGCAAGACTTTGACTCGCTTAAACAATTTCCACCAAATTACAAGGTGGAGGAGAGGAGTTAAGATGCTTCCTACCTTTTGCAAGTTTAGTTGCAAGTCGTCAAGATTAATTTGCATTTGTGAATCTGTGTTTTGTGTATCAATTGCAAGATGGGTAGTTGTGTCTCTGTCCAGCTCCAAGCACCATGCGTTGAAGTGCTGAACCATCTCGGTAGCTGCTTCTGCAGCAAACTTAAATATATCCAAAACCTCAGGAAGAATCTTGTGGATTTGGAGACAGCCATGGAAGATCTCAAGGCGGTGCGATCTGATCTGCTACGGAAGGTGCATGCAGCAGAAGAAGGAGGAGGTCTACAAAGGCTTCATCAAATCAAGGTATGGCTTGAGAGAGTCGAGTCTATTGAATCTAAATTCAATGGTCTATATAGTAGTAGAGATGTTGAACTTAAGAGGTTGTGTTTTAATGGGGCTGGCCCCAAGAATTTAAGATTGAGCTATCTTTACGGAAAGAGGGTCTTCAAGATGTTGAATATGGTTAAAGACTTGAAATCTAAAGGGTTTTTTGAAGAGGTGGCTAGTCCTGCTGCTAGAGCTGTGGGAGAGGAAAGACCTTTAACCCCAACGGTCGTTGGTCAGGAAACAGTTCTTGAAAAGGCGTGGAACCACCTCATGGATGATGGAACTAAGATCATGGGTCTATACGGTATGGGTGGAGTAGGGAAAACAACTCTTCTCACACAGATCAACAATAAGTTTGTTGATATGTGTGACACACATGATGGGGTTGTGATAGTCATTTGGGTTGTGGTCTCTGGTGATCTACAAGTCCACAAGATACAACACAGGATTGGCAACAAGATAGGATACAAAGGTGTTGAATGGAAAAAGAAAAAGAAAAACCAAAAGGCACTAGACATATTCAATTTCTTAAGCAAGAAGAGATTCGTGTTGCTTTTGGATGACATATGGAGGAAAGTAGATTTAACCGAGATTGGTATCCCTAATCCAACAAGCCAAAACGGATGCAAGATAGTATTCACAACTCGCTCTCTAGGCGTATGTACAAGTATGGGTGTCCATGAACCAATGGAGGTACGATGTTTAAGCACAAACGATGCGTGGGACTTGTTCAAGAAGAAAGTTGGACAAAACACACTTGATATACATCCTGACATTCCCAAGATCGCAAGAAAAGTCGCTGGAGCATGCCGTGGCTTGCCTCTAGCGTTGAATGTAATCGGAGAGACAATGTCATGTAAGAAGACGACACAAGAATGGTACCATGCGGTTGATGTTTTGAAAACTTACGCTGCGGATTTTAGTGACGTGAAGGAGAAGATACTCCCCATTTTGAAGTACAGCTATGATAATCTTGAAGGTGAAAATGTCAAATCTTGCTTCCTGTATTGCTCTCTGTTTCCTGAAGATGCTTTGATAGACAAAGAGAGGGTTATAGATTATTGGATATGTGAAGGGTTCATTGATGGGGTTGAGAGTAAAGAAAGAGCAGTGAACCAAGGGTATGAGATACTAGGCACCCTTGTGTGCGCCTCTTTATTACAGGAAGGAGGGAAGTACGACAACAAGTCATACGTGAGAATGCATGATGTGGTTCGAGAGATGGCACTGTGGATAGCATCTGATCTTGAGAAGCATAAAGAAAGTTACATCGTACGAGCTGGTGTTGGGTTAAACGAAGTGCCAAAGGTCCAGAACTGGCAACTTGTGACAAGGATGTCACTGGTGAATAACAAGATCAAAGAGATACATGAGAGTCATCATGAGTGTCCTAACCTTACAACTCTTCTCCTTCAGAACAACAGATGTCTTGTAAGCATCTCCGGTGAATTCTTCAGTTCTATGCCAAGACTAGTTGTTTTGGATCTTTCGTGGAACGTCGAACTCAAAGCTTTGCCTGAGCAAATATCAGAGCTGGTTTCATTGCGTTATCTTGACTTGTCAGAGTCAAACATTGTGAGATTACCCGTTGGTTTACAGAAGCTGAAAAGGCTGAGGCATCTGAATCTAGAGTCTATGCTGTGCCTTGAAGGTGTCTCAGGGATATCGAATCTGTCGAGTTTGAAGACGTTGAAGCTACTTAACTTCATAATGTGGCCAACCATGAGCTTACTAGAGGAGCTGGAACGCTTGGAACATTTAGAAGTTCTGACCGTAGAGATCACGTCAAGTTCAGTATTGAAACAACTCTTGTGCTCTCACAGGTTGGTGAGATGTCTTCAAAAGCTATCTATCAAGTACATAGAGGAAGAGTCAGTCAGAGTTTTGAGTCTGCCAACGATACAAGATCTCCGTGAAGTGTTTATAGGAGGGTGTGGGATCCGGGAGATAATGATAGAGAGGAACACAATGCTGACAAGTCCATGCTTACCTCACCTATCCAAAGTTTTGATTGCTGGTTGCAATGGTCTCAAGGATTTGACGTGGCTTTTGTTCGCTCCTAACCTCACTCATCTAAGTGTCTGGAACTCAAGCCAACTAGAAGAGATAATAAGCCAAGAGAACGCTGCAGGGGTTGAGATTGTTCCTTTTAGGAAGCTAGAATATCTACACTTGTGGGATTTGCCTGAGCTGATGAGCATATACTGGAGTCCTTTGCCGTTTCCGTATTTGAGTCTGATCAATGTACAAAACGATTGTCAGAAGCTGAGAAGGCTTCCTTTGGACTCTCAAAGTTGTGTTGCGGGTGAAGAGCTTGTCATAGAGTACGGAGATGAAGAATGGAAAGAAAAAGTTGAATGGGCGGATGAAGCCACTAGACTCCGTTTCTTACCTTCATGCAAGTTGGTTTTGTATGATGTTTGAGCCAGAGAGAAAGCTTCCAAATATCTTTGTATGTCACTCCTCTCATTACGTTGCCTTTGTTACACTTGTTCTTTGCATTCATCATCATTTGTATTGTTCTGTTCTTCCCTTTCTTCTACCACACTGTGTGTCCTTAAGTGTTCACTGGATTTGTATCTGTTACCCTTTTATATTGCCTCCATGTTTTCTGAATTATCATTCGAGATTAGTGCCTAAAATTTTGTGAATATAAAGAGGCTGTTTTATCTTGGTTTTTGTGACGCCTTATTGCTTTCTCTTGGCAGCAATGGGAGGTTGATTCTGGATCTTGATGCCATGTGATCAAGTGGTGAATCAAGTCTCTCAGTGTCTTTGCATCAATGGGAGTTACATTCACAGCCTTTCCGAGAATCTAGCGGGGTTGCAGAAAGACATAGAGGTACTCAAGGCAAAGCAAAGATGATGTGCAAAGAAGAGTTTACATGGCGCTGCAAAAGGCTCTCTCATGTTCAGGTATGGCTTACGAATGTCCTGACCACCGAGAGTAAAATCAGTGATCTGCTTAGAACTTCTGAGCTTCAAAGGTTGTCTTTGTGGGTTGCTATAAAAATGTTCATTAATGCTTAGCTACATCGGTGTACATATGTTCTCTGTTCTTAATAGTTTTCTTGGATTATAAAGAAATGTTTACGCAACTCATATTTAATCAGGACGAGTTCAATGTAAAATGAGTGATGTCAGTAAACGTTCTATAACAAGAGCCTGAAAAGCAAAAAATGATTACAAACTTATAACTGTTGCAAAATGTGGATATTAAAGAAAGAAGAAAAATGAATATGCAAAAACTGATATTTGATGTTTCCACTCTTCTGAGACTATTTCATCTGGACAATCCCGGCGCCAATAAGCTTTTGAATCTTGCTCTGAATCACTGGGTTCTTCATTTGCTTCTGTGCTGCACTCAGATTCTCCTCAAGATCAGACATCACCTGTTTAGAGAAAAGAAAGGTTTTACATTGTCAAAGAGGCATACAAATCTGACTCCTCAAACATAGTCAGTTCTATCACAACAGGATCACAATCTCTACAAGTTGAAAAGATGAAAGTCTGTTTTTCTTTACCTGTCTAATCACAGGATCTGTGAGGATGTTTCGGATCTCTGGGTCTTCCATCCCCTTTGCCTACAAAACACAAGTAAAAAAAAAAGGATATCCAAAGTTCACAGCCTGATTTTCTTAACATATATACATAGAGAATCGTTAGTCTTAACCTGTCTCTCTTTCAACTCCTTAGGAGTAACATCACCACGGTTAGCTTTGTTAATTTCTTGTATACAGCTGCACAATATTTTAGAACCACATTAGGCAAGCAATAGATAAAGGTTTACATATACATGTGTGTGTGTGTGTGTGCGTGTATACCTTGTAACACCATGGCGCAATTCTTGATTATTAGGATCATGATTAAGACCTTCTACGTATGTTTTCATTGCGTTGTCATACTCCTTCAAGTAGAACTCAACTTCAGCTTTTCTGATGTATCCTCCAGAGAATTTCGGATCAAGCTCAATACATTTTTCCGCATCTTCTAGTCCATTCGGAAAAGCACCAAGCTTATTGTAACAAGC

>.::GWHANRE00000018:52024380-52028896(+)
ATGTTAAAACTTTTTATATATATTTTGCTAAATTTGAAACTTTTTCATGGATAATATACAGTAGAACCTCTATAAATTAATAATGTTGAGACTCTGAAATTTTATTAATTTATAGATATATTAATTTACAAAAAAAAAATTTATAGATTTTTTTATATTTTTATTTATAAAATAAAAATATATTTGATTTACCGTATATATATTAATAAAATTTTAGAAATTTGACTTTTAAATTGTTTTATTATATTACTTGGTTTATATTTTTATGCTTCATATAATTGGTTTTCGATATAATTTTACTAAATATTATCAAAATATTTTGAAATGTTAAGAAAAAATAGAGGTATTTTCGTTGTGGATATAAAACCAACAATATAATGTTTAGTTTGTACTTATATAAAATGTATATATAGATATATTATTAATTTACGATTTTAATGGGACCATATATTTACATAATATTTTCTAAAAATTTATTATCTTATTATTTTATCAATTTATTTTATATTTTGGATCGGCCTAATTCGAAATTAAATAAATTTATTAATTTATAAAAATTATTAATTTATAAAGGTCATATGTGCTTGGTTCCCGATCATCAATCTTCCAATGGTTCCTAACATTTATAAATGTTTCTGTGCTAAGTACTATATAAGTGGGCTGTTTCCATAATGTAAGAAAGTGGTAACACTTCTGAAGGGGTAGGCTTAAGTATCTTGATATCGATGATGGAGATACAGTAGCACCTTTGGACTTTTGCAATAATTCTCTTTGCTTACCCGGAGGCAGTATTGATTATTCAACAACCTTATCTTTTTTGTTTGGTCTTAAAGTGTTAAGAAGACAACAACAACAAAACCTTATCTTCTGTTTCCTTCCTTTCTAATAATTGTTTAGCTTCTGTTTCCTTCTCTCTCTATCTCTCTCTCGTCTGTCCAGCAATGGGAGGTTGTTTCTCTGTCTCAGTTTCATGTGATCAAGTGGTGAATCAAGTATCCCAATGTCTATGCCTCAATGGAAGTTATATCCACAATCTCCCCCAGAATCTAGTGATCTCCAGAAAATCATGGGAGCTCTCAAGGCTAAAAGAGATGATGTTCAAAGGAAGGTAGACAGAGAAGAGTTTACTGGACATCGTCGAAGGCTTGCTCAAGTCCAGGTATGGCTTACGAGTATCCTCACAATGGAAAACCAATATAATGAGCTTCTTAAGACTAGTGACGTTGAGCTGGAAAGGTTGTGTCTCTGTCGATTATGCTCTAAAAATGTGAAAAAGAGCTATCTTTATGGGAAAAGGGTTATGGTAATGTTGAGGGAGGTTGAGAGTCTTAGTTCTCAGGGAGAATTTGATGCGGTGACTGATGAAACTCCTATAGGTGAGGGTGAAGAGTTGCCTATCCAACACACAATTGTTGGTCAGGAAACAATGCTGGAAATGGTATGGGGGGGAGTTGGCAAAACCACCCTTCTCACGCAGATCAACAATAGGTTTTCTAAAAGAGGTGGTGGGTTTGATGTTGTGATATGGGTTGTGGTGTCACAAAATGCAACAGTCCATAAGATTCAAGGGAGCATCGGTGAAAAGCTAGGGCTTCTGGGGAAAGAGTGGGAGGAGAAAAGTGAGATGAAGAGAGGCCAAGACATCCACAACGTTCTTAGGAAGAAGAAGTTTGTGTTGTTTCTGGATGATATATGGGAGAAAGTGAGCTTAGATGTGATTGGAGTCCGCTATCCGAACAGAGTAAACGGATGCAAAGTAGCATTTACCACCCGCTCTCGAGAAGTATGTGGGCGCATGGGGGTTGACGACCCAATCGAAGTCTGTTGTCTACACACGGACAAAGCCTGGGATTTGTTCAAAAAGAAAGTCGGGGAAAACACGTTGGCCAGCCACCGGGACATTCCCGAACTCGCAAGGAAAGTCGCTGGTAAATGCCGTGGCCTACCATTGGCACTCAATGTCATCGGTGAAACTATGGCGAGCAAAAGATCAGTACAAGAGTGGCGTCTAGCAGTTGATGTGTTGACTTCCTCTGCCACAGAGTTTTCAGGCGTTGAAGATGAGATTCTTCCGATATTGAAGTATAGCTACGATAGTTTGGATGGTGAGATGACCAAGTCATGTTTCCTGAAGATGGTCTTATATATAAAGAGAGATTGATAGAGTACTGGATAGGTGAGGGGTTCATTGATGAGAAGGAAGGTAGAGAGAGGGCATTGAACCAAGGTTATGAGATACTCGGGACACTTGTCCGTTCATGTTTGTTGTTGGAAGATAACCCGAACGTTGTGAAAATGCACGATGTGGTGCGGGAGATGGCCATGTGGATACCCTCGGATCTAGGAAAGAATAAAGAAAGATGTATCGTACAAGCTGGTGCCAGGATACGTGAATTGCCCAAAGTGAAGAACTGGAAAGATGTGAGAAGAATTTCGTTGATGGAAAATGATATTCAAATCATATCTGAGAGCCCTGACTGTCCTCAACTTACAACTCTCCTCCTTCAAAGAAACTATCTTGTGGAGATCTCAGATGGATTCTTTCAGTCTATGCCAAAACTACTTGTTTTGGATTTATCACTGAATCGTCTCAGTGGATTTCGAATGGATATGTACAATTTGGTTTCCTTGAGATATCTTAACTTGTCACGGACATATATAGTGAATTTACCTTTTGGTTTATACCAGTTGAAAATGCTAACACATCTGAATTTGGAGAAGACGAGGTACCTTGAGAGTTTAGAAGGGATATCAGAATTGTCAAGCTTGAGGACACTGAAGCTGCTAGATTCCAAAGTGCGGCCAGATATGAGCCTCATGAAGGAGCTTCAGCTCTTACAACATATAGAGTATGTAAGCGTAGGTATCTCGTCTAGTACTTTGGTCGGGGAGACATTGTTCGATGACTCCAGAATGGGAAGATGCATCCAACAAGTTGGGATTGACGAGAAAGAGCCAGTAAAAGTATTAGTTTTGCCAGCTTTGGATGGTCTCCATGACATCTTCATACAGTTTTGTAGAATGTTGGAGGAGATAAAGATAGAGAAGACACCATGGAACAAAAGCCTGACGAGTCCATGCTTCTCAAACCTCACTCAAGTAGAAATACTATCTTGCAACGGTCTAAAGGATTTGACGTGGCTGTTGTTCGCTCCGAAACTTACTCATCTTCGTGTGGCTGGCTCAGTGCAACTAGAGAATATAATAAGCAAAGAGAAAGCTGAGAGTGTTTTAGAGGATTATATTATCCCTTTCCATAAACTAGAAGTGCTTGTCTTGGACGATTTGCCTGAGCTGAAGAGCATATATTGGAATGCTCTGCCTTTTCAACGTCTGAGATGGCTCCACATACTCAATGGCTGCCCGAAGCTGAGAAAGCTTCCTCTGAATTCGAAAAGCGTCGTCAACGTTGAAGAATTTGTCATAAGCTGCCCTGATGAAGAGTGTTTGGAAAGAGTTGAATGGGAGGACGAAGCCACAAGACTCCGTTTCTTACCTTCATGTAAGGAGGATTGACGGCCGGATGATCTTTTAAACTGTTCTTCTGTTTCTGTTTCTCCTTTTCTTCCTCTTCTTCTGAAATTGAATTTTGCCTACTCTGTTTCTTCTACCTCTGTTTCGCTTAAGCAATCATGTCTTTTTTTTACATTTGATGGTGTACTATCGTTTGTCCTAAAATAAAATCATCATTTTATTCCCAGCTTTGTCATAAAGTTGTCACAAGCAATAATACTATTATTACGTACGATGGTATTTATGTCTCCGATACTATGGTTTCTGGATTCGTGTTTGGTTTGTGAGTCAATTGTAATAGATACTTCCGTTATGGATCTTTTTGCTTGCAAAGTCTAATGACAACTCGTGGAACCACTTGTTTGATGAATTCTCTCTGTGAACAACTTTAGGAGGACCGTCTTTCAATTTTCTTGTAGGAAAGTCTAAATGTTTCTTCTTCTAAGGTTGGTGCTCTTAAGCCAATCATTAAAACGAAATAATCCGCGGTGGTCGTCCGCGTCGGGTGGTCTACAATCTTCACTTCTCTGCCATGAAAACACGGCCTCTCTTACTCCGCAATGGTCACCCGCGGTCTTCCTCTTCCATCATTGGCTCGATTCGTGAGCAAACCACAGCAAGAAAGCTCCAAATCAAGCTTCTCCGGCGAGTCCTTGCTTCACCACCGGCGTATCCGTCTTGTTCTTCTTCATTCTCGCCGTCACCGGAATCAAGTCGAGACGTCGCAGATCAGTTCATCATCAGCCTCACACCGTCGTGGTCATCGTCTCGCTCCGTCACCTGAACCTCCACGTCGAGCTCTCCTCCGTGACGCGCCTGAAATTACACGTCTTCGTCAGCCCAGCCGTAGCCGTCGTCGGGTCGAACTTCGCCGTCGTCGTTATGCTCCAGATCCGGCGAGAAGAAAATCGCACAATTCCAATGGCTGGTTTTCATAGTTTTTCACAACAGGTCCTTGACGTTTCGGCTATTTACTCCTTTGACCCCAAAACTATTGAATTTA

>.::GWHANRE00000019:929537-936607(+)
GATCAATCAAATCTATTAAATTTCATAAAATTTTGATAAAAATAAAAATTATGGTGAATAAATATTTTTTGTTATGATAATAAATTATGCGACGGCTCAGCCGGTCAATGCAGAATAATAAATAAATTATACGGCGGCTCGGCCGACCAATTAGCAATAAACAGAAAATAAAGGCGGCTCGGCCGTCCAGTTAACAACAAACAGAAAATAAAGGCGGCTCGGCCGTCCAGTTAACAATAAATAGAATATAAGGCGGCTCGGCCGACCAATAAATTAATTAAAATATTAATAAATAATATAGGCGGTATTCCGGCCATTATAACATAATATAAATAATAGTACAGGCGGTATACCGACCATTATAGCAGAGTATATATGTTACAATAAATTTTACCGAATTGCAGAACGATCGTGCTGATAACGTGTTATGAAATAACTTATAATTTATAGTATCGAGAAATTTAAATAAGAGTAGAATTTAATACCCGTAGGAAGTAAATAACACTAATATAAGGGAGAGAGTTTATTATAAGGAGGAAGAAGAAGATGTAATGATTCTTTGATTATAAACTCTTGTTCTTGTTTTTGGTGTACAAAAGAGTGAGATGAGTGATGGTATTTATAGTGAACAACAATACATAAAATAACAAAGATAGTGCTTAATTTGGTAAATGAGTGGGTGATCATGGTGCTTGATGAGTAGATGATCATAGTGCTTGAGTTGGTAAAAGAGTGGATGATCATAGTGCTTGAGTTTGGTAAAGAAGTGGATGATCATTTCAATGCTTATCTTATAACAGTTTTCGCTTTTTTTTTTTAAATAACTAATTTAACTAATGAATAAAACATATTAAGATAAGAATGTTTTGTGGTTGGAAAACTCGTATGTCACAACTGAGGGTATCCAAAGTGGGTGAGTGAAGACCTTTGTTATTTATTCATTTTCTAATCTAAACTACAACGCAAAGTGGACCGAAAGTTTTTCAATCTTTTGATCACCATGGGGGGTTGTTTTTCTTTTGGATTTTCTTGTGATGAAACACTGGAACGTCTCTTTAGATGGTTAACGTGTGAAGGTTATGTTCGAAACATTGAGGAGAATCTCACGGATCTTAAGAGGCAAATGGAAGATCTCAAAGAAACTGAAGATGAGGTGAAGAACAGGGTTGAAAGGGAGGAAGGGTTGTTACATCAACAAAGGCGTCCAGCTGTCAAGGTATGGCTTACACTACACGTGTGGAGGACGTCAATAGACGGTTCATTGAGCTGGATAGTACAAGTGCCGCTGAGCTTGAAAACTTGTGTTTATGCGACTTATGCTCAAAAAAATTATGTTCGAGCTACAAATATGGGAAAAGTGTATTCTTGTTGTCTGAAGAGGTTAAGAATCTCAAATTAGAGGGTGGTTTTAAAGAGGTTACTGAGCCGAGATCAGTAGTAGAAGCAAGGCCTACTCGGCCTACTGTTGGTCAGGAACAAATGTTTGAAAAGGCATGGAATCGACTTACGGAAGATGGAGTCGGAATCATGGGTCTGCACGGAATGGGCGGTGTAGGCAAAACTACACTTCTCAAAAAAATACACAACAAGTTTGCTGATGTCGACCAAAAAAAGGATGGTGGGGTTGATATTCTGATGTGGATCACGGTGTCTCACGGTCAGGGCCTGCTTACTTGGGGGACAAGCGGTGCGACACAATTTTTTATAAATCTATATTTTTATGTATAAATAAAATTGAAAAGAGTCTAAAATTATTTGATATATATATAGTTTTATTTTCATTACAAAATATACAAAATATTACTGATTAAATTTTAAAAATATTTTAAACATTATCTGTATATAAATTTTAGAGAGTAAAAAATTTTGTTTTGCACTAGAGTCTCTAACAGTGTTGAGCCGGCCTGCTCACGGTGCAAATACTTTAAAGAAGGTTCAAGATGAAATTGCAAAGAAGCTACACCTCTATGACGAGAGGAGAAACAAAAATGAGTGGACAAACAAATCTGAAAGCGACAAGGCAGCAGAGATATACAAGTTTTAAATGGGAAGAGATTTGTTTTGATGCTCGATGATATATGGGAGAAAGTGGACTTAGAAACCGTCGGAGTTCCGGAACAGACTAGAGAAAATGGATGCAAAGTAGCCTTCACCACTCGTTCTCGCGAAGTAAGTTTGCGTATGGAGGATCGTGAACCCATGGAAGTCAAATGTTTAGAACCGGAGGAAGCATGGGAGTCGTTTGAAAAGAAGGTTGGAGTGGATAATTTAGCAAGAGATTCTCGCATTATGGAGCTTGCAAGAAAGGTCGCTGAAAAATGTAGTGGTCTGCCACTAGCGCTCATTGTCATTGGTGAGACAATGTCAACCAAAGCTAGGGTAGAAGAATGGGAGCATGCAGTCGAGGAGTTGACTAGATCCGCTAAAGAGTTCCCTGACGTGGAAAAAAAACATTCTTCGAATTATGAAGTTCAGCTACGATAACTTAGGTGATGAAAATATTAAATCTTGCTTCTTGTACTGTGCTCTTTTTCCGGAAGACGATGAGATAGAAAAAGGAAAGGGAATACGAAGATATAAGAAAAGCTATGAATAAGGGTCATGATGTACTTGGTACCCTTATCAATGCAAATTTACTGAAAGTTGGCGTGGTGCGCGAAATGGCTCTATGGATTGCATCCTCTCTTGGGAAACAGAAGGGGAATTTTGTTGTGCAGGCGAGAGTCGGATTACTCAAGATACCCAAACTCAAGGATTGGGGAGCTGTGAGAAGGATGTCATTAATGTAAAACCAGATTGAAGAGATAGAATGCGACTCCAAGTGCTCAGAACTTATAACTCTCTTCCTCCAGCTTAATAAATTGAAGAATCTCTCAGGTGAATTCATCCGCCATATGCAAAAACTAGTTGTTTTGGATCTATATGAGTTGGCCTCCTTGAAGTATCTTGATGTGTCGTTAACCGGAATAGGGCATCTGCCTGTTGGTTTACAAAAGTTGAAAAATCTGTATTACCTGAATCTGAATGGTACACAGAAACTCCACAGCGTGGGCAAGATATCCAAGTTGTTGAGTTTAAAAATTCTGAGACTAATAGGTTCTAATGTTGATGGAGATGCTAGCTTAATCAAGGAGCTGCAGCTCTTGGAGCACCTACAAGTTCTAGACATAATGATATCTACGGAGTCGGGTTTGGAACAATTATTAGGTGATCAAAGGTTGATGAACTCCATCAACTCCCTTAATATTAATGGCTTTCAACAAAAGCCATTTGATATGTCAGTGCTGGGGAGTATGAAAAATCTTCGTCAGCTCCGGGTGGTAGATAGTCATTTATTGAAGATCAATCAGACAAGTCCATTGTTAAGCAATCTCTCAAAAGTGCGTATACTGAAATGCAGTGGAATGAAGGATCTGACTTGGCTACTGTTTTCTCCAAATCTTGTCTACCTTAACGTTACATTTTCAGAAGTGGAAGAAATTATAAATGAAGAGAAGGCAGCCAATCTTACAGGTATCACACCATTTGAGAAGCTAGAAGAATTAATTTTTTCGACTGTGCCTACACTGAAGAGTATCTACTGGAAACCTCTTCCATCTCCATTATTGAGGCGCCTGATTATAGCAGCCTGTCCAAATCTGAAAAAACTTCCCTTCAATGCCACAAGTGTCCCTCACATAATGCAACCGCCAGGACAGGAAACTGATCTTGAATGGGAAGATGAAGATACTAAAAATCGTTTCTCGCCTTTACTCACATCCGGTAATCACTTCTCTTATTCTCTTCCGCTTGATATTCATTTATGTTTGCTCTAGGTCCATGAGGTATTCACCCTTATTAGCTGTTAGGCTTGTATGATCTGTTTGCACATAATACCCAAAACTAAACATAACAAAGTACAAATAGTTGACAAAAGAAATTAAGAAAAAAAGTACAAGCAGGATTACAAAATGAAATATGTTGTGCCTCTGAATTTCAGTGTATTCCACAAATATCACTGACTTTTGTTTCATATTTTTTTCTTCTTTGTTAGCTTTAGGTAAATTTAAACTGGTGAAACTTGATCTGGATTAGTCAATGGGCTACAAGAAGAATCCAAGATTCATCTTATGTCACTTTCCATTTCTTCTTGCAGTGTACTGTGTTGTAGTTCATTTGGACTGTATTATTGATTTTCCTTTGCAGTCTTACCTGGCTGCAGTGTATTGTATTGTTCACTTGGATTATGTTTTCCATTTTCCTACTGTATTTAAACGTATTGCATATATTCACATGGTTTTAGCCTTTTAGGTAAAAAATTCAGAGTATGTGATGCCTCTTACTTTCCAATGGATTTTGGATTGTGCTTCCTCCAAAATCAAAATTCCACCCTTCTATTTGTTGCTCTCTCTTTCATCTCGCAGTGTGTTGGTGTTGTTTTCATTTGGGTGATGGTCAGCAAGATCGAGGTGAAAAGCTGTGATTTGAAAAAGGACACATGAATGTATGTGAAGTCGCTAGATACATTAAAATGGACTCAATTTAGCCCCAGTTATAAGCCCTGAGAAAGTGAGCTAGGACCGATCGAGTCCGAGTGTTTAAATAAATTCTACCAGATACTCAACCGGACTATTTTCTGGTTCACGAGTCATTGAGTCGCTGTGGACAAACCATGAATCAATAATTTAATTTTAAAATATATTTATATACCAAATTGTACAATGTTGGTACTTTAAAATTTTATTAATTTATAAAGATATTAATTTATGAAAGTTTCATTTTTTAGATTTTTTTTCTATTTTTTTCTATTTTTATTAATAAAATAAGAAAATATTTGATTTTACCGTATATAAATTATTTAAATTTTAGAAATTTGACTTTCATATTATTTTATTATCTTATTTGGTGTATATTTTTATGTTTCATAGACTTGTTATGTGGTTTTCGATATAATTTTACTAAATATTATCAAAATATATTAAAATATTAAGAAAAATAGAAGTATTTTCATTGTGATTATAAAACCAATAATATAATATTTAGTTTGTACTTATATAAAAAATATATAGAGATATATTATTAATTTATGATTTTAATGAGACTATATATTTACACGGGAGTTTTAAAAATATTATTATCTTATTATTTTATCGATTTGCGTCATATTTTAGACCTGCCCAAGTTGGGACCGACAAAATTTATTAATTAATAGAGATTATTAATTTATCGAGTATTAATTTATAGAGGTTCTACTATAATAAAAAAAATATAAAAAGAATATAATTAATACATATTTAAATGTCTAATATGAATAATAAAATTGAGTTTGAATCTAAAATATTTTAAAATCAAAACTGAAAAAAATAGGTCCAATACTAAAATTTACTCATTTTAGTATGAATTCTTTCAAATATTGATTATATTATACTCACAATTTTACAATGTTTTTGTAACTAACTAACTAACTAACTAACTCATTTCTTCATTGTCATGTATGGATGTGGAAATTCCATGGAGAATCCAGCATGTTACATCAGTAACATGTTCCTTCGTTGGTCCTCAACTTTTGATTATGTCATTATGTGTAAAAAAAAGATTTGAGCTTTTTCTCTGTTTTCATAATTACTAAAGGCTTTCTTGAAAATCGGGATAAGAGGTGTTACGGTTTCTGATGTACGAGGGTTTGGTGCACAAGGTGGATCCACCGAGAGACATGGTGGTAAGTTATTGGATGTTCAAGAACAGGTTCACTGATTTTTTTTTTTTACTGTCAAAACGTGTTCATGGAGCAAGGAGAGATTGGCGATGGCAAAATATTCGGTAATAACCATTACTCTTCTCACATTCAGATCATTATGGTACATACATCAAAATGCTGAATAACATTTTACTGAGATTGTGAATGTTTTTGTTTGTTTGGTTATATACAGTTTTGCCTGTGGCAGATGTCATTAGGGTTTGAAAAGGCAAGTTACTTCAGAAACTTTTCCTTTTTTTTTAAAGAAAGATTGTAAATGTGTATAAAAACATTTCAGGTGAGCGTAGAGAAAAAGCAGAGAAGATGACTGGTGATATGCTTTCACCTTTATAGGAAGCAGACACAGCGCGAGAATGGTGTTATCATTTTCTAGGTCTCAAGATTGAAAGTTCTTCTAATAATAAATGAATGGAGAGTCTTGTCTTTAAGTTTCCTGTTGAGTCGATGAAGAAGTGTGCTTAAACTGTATATGAATTATGTTGAAACATCTGTCCTGGTTCTCAAACATCTAAACTCTGCTCTTGAAAAGAAAAAAATATGAAACGTCCTTTTTGTACTGAAACCATAATGCTTTGTTGATCGTCATCCAGTTTCTTAGTTACATGGTTTTGAGTTTGATCCGCAAAACATGTTCATTATGAAAGACCATGTTTGCTGTGTCCCAAAAAACGGTGGCAATTCTAAAACATGTTCTCCCATTTTATTCAAGTCTTCTATGTACATCTGTTTTGTTCCCTGAGGTGTACATAGAAGACTTGAATAAAATGGGAGTGTATCTTAAATTTTCCAGGAATAAAAAAAACTCGCATTCGGTGTTGTAAAGGTATGTATTGTTTCTTTATGTGCATCTGGTCTACTTCTGAGCATTGGTTAAACTGACACTCTTCATGACATGTTCTGTTGTATAGTTTGGGTCTTTTATTTAGGCTGCTGCTTCCTTGGAAGCTGGAACAACGTAACAATTTTGTGAAAAAAATACATGCACGTCCACAAGCAAATAGGACTAATGGTTGCTCTTTATTGTTGTGCTTGTAGTTGTAGCTTAGATAACGTAGCAATTGAGAAAATTGCTAAAAGAGAACAAGAAAACAGCATAGTTGTCCCTATGGTATAAATCTTTTTTTGTCCATTTTTTCTCCGTTTTACCCTTTCCATATGTTAAAATTAATGAAATAAATAGTTATATGAATCAGAAAAATTATTAAAAATATAAACAATTAATAAAACACCCATTTACACAAACACATATTTTTTTTGGGTTGAAAAACATAATAAATAATATTTTTAAATTACGTTCTACTAAAAGTAGAATTCTGTTTCTACACAAAACGGG

>.::GWHANRE00000019:2520182-2524950(-)
GCTCAAAAATTATAATCTCCATCCAAAACTAGTTTTAACCAAAAGTAAGTGGCTACAAAAGATTCACTCCTATCTTGAGAGGTTGATTGTCCGTGAATAGTGGCTACAATAGATTCAGTCATCATCGTGAATATAGCTGGTTTTTGTCGTTTGGTGTTGACTGAGAATAATCAACTCTTATAATAGGTCTTCAGCTGAGTTCTAACTAAAACACATTCGCATATTTTCTTTTATACAGATCAGTCGGAAGAAAATCGATATCCAAGAGGTGATTTTTATTTTTGTATGCTGCATATTTATTTCATCTCAATTGTTCATATCTTTCATAGATTAAATCCCACAAAATAGTATATATTATCTCGACTAGAATTTGCTGAGAAATATTATCCGGACTATGAACTCAATGATCTTCCTCTAGTGGTTATTGATTACTTATCACATGATTGAGCAGGAGATTTATGGCTGAGACACTTTTGTCGTTTGGATTTGAGAGGCTTTGGAACCTCCTTGTCCGGGAATCTGAGCGATTTCAGGGATTCAATGAGCAACTCAATGTACTAAAAAATGATATGAAAATGTTAAGGTGTTTTCTGGAAGATGCATATGCCAAGAAACATACGAGTGCCATGATGGAAAATATTATCAAAGATATCAAAGAAATTGTTTTGGATGCGGAAGATATGGTCGAAACCTTTCTTCTAAAAGAAGAACTCAAAAATACACGGGGTATCAAGAACAGCGCAAGGAAGTTTTCTTGCAGTATTTTTGAACACAGGGGACTTGCTTTCAGTATGGAAGCCATAAGTAAGAGGATCTCTAAGGTGATTCGTGATATGATGTGTCATGGGGTACAACAGGTAAACGTTGCCAATGAAGGGTATTACTTACTTCTCGTAATGAAGGAGTGGCACTACATGCAGATAGACAATGCGTTACATTCAAACCAAAATGCCCAACTTTTGAAGAAAGTTGGGATCTTTTTCAAAGGATAGCATTTCCAATGAAAGACACATCTGGTAAGTTTTTAAGGATGATATATTTGGAACTTTTTTTGTTCAAGTAAATCAAAGAAAATTGACTATAATACAATATCCCCAAGACATATATGATCCTTCGGAAACATTTTTATAATTTGATGTGCAGAATTCAAGATTGATGAAGAAATGAAAGAGATGGGAAAACAGATGATCAAACATTGTGGAGGTCTACCCTTGGCTTTAAAAGTGTTAGGAGGTTTGTTAGCTGCACAATACACATTGTGTGAGTGGAAAAAGATATATGAGAATATTGGATCTTATATCGTCGGAGGGACTAGCTTTAATGAAAGAAATGTTGTTTACCATGTTTTGTATCTGAGCTTTGAAGAGCTGCCTGCTTATTTGAAGCATTGCTTCCTCTACTTAGCCCATTTTCCAGAAGATTATAAAATAGATGTGGAGGATTTGTCATATTATTGGGCTGCAGAAGGAATACAAAGGCCAAGGTATTACGCTGGAGCGAGCATTCGAGAGGTTGCAGATGGATACATAGAAGAATTAGTGAAAAGAAACATGGTTATTTCTAAAAGAGACGTTGAAACTTCAAGATTTAAAACATGTCAGTTGCATGACATGATGAGAGAAGTTTGTTTACTCAAAGCTGAAGAAGAGAATTTTGTAGAAATTATTCAAGGCACATCAACTGCAAACTCCAAATCTTCTTGTAAATCTCGCAGACTTGTTGTACACAAGCCTGATGAAACATTTAATGTGGATACGGAGGTGAAGAATCCAAGCCTTAGAACTCTCTTGTTTATCAAGTGCAGAGGATGGAGGGGAACAAGTTTATTCTTTACAAGGCATAAACTGATGAGAGTGTTAGATCTCTCCCGGGTGAAGTTTGAAGGATGGAAAGTACCCTCTAGCATCGGGAAGCTCATCCACTTGAGATATTTGAGTTTATTTTGTGCAAGTGTAAATCGTCTACCTTCTTCTATGCGGAATATGAAACAGCTGCTTTATTTAAACCTAGAAGTACATTCAAATAGAGTTTACATGCCCAATATCTTGAAAGAGATGCGAGAATTGGTATACCTCCATTTTCCGTTGGAAATAAAGAATAAGGTAAAGATGGAATTGGGTAATCTGGTCAAGCTGGAGACATTGGAGAATTTCTCAACAGAGCATGGGAGTGTGGATGACCTCCGAGGTATGACACGGCTCAAAACTCTTTCTATCTATATCAGAGGTAAAAAATGTAACATGGAAACTCTATCTTCATCCCTAAGTAAACTTCCACACTTGGAGAATCTTACAATAGATAAGAGGAAATGGTATGCTCTCCCGAATGATGATAAAGAAGAAGGATTTTTTTTGGATTGCATTCATCTCAAAAAGCTGAAGCTGTATATCTATATGCCAAAGTTTCCTGATGAGCAACAGTTTCCTTTTCACCTTACAACCATTTCTCTAACTGAGTGTTGTTTGAAAGAGGATCCAATGCCAGTTCTAGAGAAGTTGCTTCACTTGAAAGAGGTTAGTTTACTGTATCGATCTTTCCGTGGGAGGAGAATGGTTTGCTCGAGGGGTGGGTTTCCTCAGTTACAGATGCTAAGAATAAGGAAACTAGAGGAGCTGGAAGATTGGATAGTAGAAGAAGGCTCCATGCCATTTCTCTATACTCTCGAGATAGATGCTTGCAAGAAACTAAAGGAGATTCCTGAAGGGCTGCGATTCATCACTTCCTTGGAGGATCTGAGTGTTACATATATGGGAGAGCAATGGGGGAAGAGACTGTTGGAAGAAGGAGAAGATTATCACAAAATCCAACACATCCCTTCTGTTGAATTCTATTAGTAAACTTTTTTTGGGCAAAGGTGAATCAGTAGTCAGCAGCTGAAGGAGGCTCTCAGCAATTACGAACTATCAGGTAAAATATGATCCCCCAAATCTATAGTATTATTTAAGATGAAGTTCTTGGGTGGAATGATTTAAGAAGTAATGTGTCGAATCCATCGGTTTCAAGGAGAAAAAAACTTCTCGTTCTTGATCTGAATGGGTTGCTTGCAGACATAGTTTCTCCTCTTGCAGATTGTAAAGCTGATATTAACATTGGAAGAAGAGCAAGTGAGTCTCAAAGATCTTTTGTTTATTTATCTATCACCAGTACTATTTGAAAGTTACTTAATTACTTTGGTATCTTTTCTTTGTCTCTGTCAGTTTCAACCTCATGTTCAGGTATCCTGCCAAAACTGGATTAATCCGATTAGAAAAGAGCCTCTAACCGGTAAGATGGCTATCATATTGTCCTGAGGCTCTGTAATGTTTTTTCACATGGCTCCTTCTGATGCTAGAGGTTAGTGCTTACTCTTTTTGTGATCACTTCTTGTACCCATTTGATGATCAAAGTTATTGAATGATATAGTAGTTCTTGGTTGTTCACTCATGTTAATAGGGGAATTAAAACAGAGTATTACATGGACATGGAAAAGAACAACGAGTGCAAGGACAAGCAAAATATCAGGTATCTTATTAGTGAAGAACTAGAAAGGATTATACAACTCAATGAGATATTGGACATGCAAGGCCATTGAAACTGCTTTGTTTTTTGTAATGTATTTTTTTTTGTGCTGAAAGCATATGAGATCAACATTTTGTCTGCTTTTAACAATGGTAAAGTACAAGGAACAACAACAATTCTTGAATAATTTGTTCCAGCAGAAGCCTGACATGGGGGAACGGCCAATTCCAATATTGATTATATTTATATGTACCTAAGTTTTGGTGGTTTGTTTGTATCTACATAAACCAATTAACCTAACAAATCTAATGAAAACAACCACTAATCGATAACTAACAACAACAAAAACTCTGTATGTTTTCAAGCTGTGTTAATTCAGATGCGGAATAAAAGTTAAGAAGTGTTATATATGGCAATCTCCACTGACAAGTTGCGTAATTGGTGGCGAAGATTTAGGAATTACTATGGAAAAACAAACAATATTTAAGGATTCAAAAAATCAAAAGTTCCTTTGCGGACAGAACTAATCTTCACATGACAACAGCTGGTGTTTCACGTTACCACATAGGTATCTCCAGTTTAAGGTTTGACTTCAAATGAAATAATAATTTGAACCATCTATTATAAAAAAAAGTCAACCTACTTTTGCATTTTGATGAAAGCTCTATCTCCCTTACAATGAGCTAGAGTTCAACACATAACGCTGGTTTATTATCTTCATCAATGGGGCTAAAAGTAATCAAGATCACCCAAGTTAGCCCCGCAGCTGATTCGTCCCGCCACTCTGCCGACCCGCTCATCCTCCCGCTCACTTCCTTCGACTTGCGGTGGGTAAGATCACATCCTACTCAGCAAGTCATCTTCTACAAACTCCCAGAGTCATCTCGCGAGTTTTTTCACTCCGTGATCCTCCCTAAGCTCTCCCTCTCTCTCTCCCTCGTCCTCCGCCACTACTTCCCGTTGGCTGGTCACCTCATGTGGAACCAACAAGATCCTAAGCCCCGAGTTGTTGTCTACAGCCACGACACTGTCTCGCTAACGGTAGCTGAATCTAACGCTGATTTTCTCTTTGTTTCCGGTAAGGGCCTACGTCCACAGACGGAGTTACGTGTCTTGGTGCCGGAGTTATCGGTCACGTGTGACTCTACATCTCTATATTCTCTCCAAATCACATTGTTCCCTAACCAAGGGTTTTGCATCGGCCTAGCGGAACATCATGTTCTGAAGGACGGTGTAGGATCTATAATGTTTATCAAAGCATGGGCTCGCA

>.::GWHANRE00000019:6807688-6813396(+)
GTGTATGGTTGAGGGATCAAGGGAAAATCAGTGCGACGTTGTTGCAGAAGATTAGGGACCGTGTTCAGAAATGGTACCAGGATCAAGGGTAAGCAGAGGTATATCTGTCTCAACTCTCAGGTGTAAAACTTTGTTTCAGTGTTAACTTGTCCTTTTGGGTTGAACAAAGCTTCCATTTTTGAGACATGTTATGATTGATATCATTTGTTATGTTAGTGTTGCTGATAGTAGTATCAATGTTTTTGTTGACAGCTTCGCCAAGGCTATGTTTTCAACATTGAAGCTGGGAGACTAAGCTCTGAGTAATATCAACTCACTAGGGTTGTTCTCCAACATTGAGGTGAATCCACGCCAAGATGAGAAAAAAAACGAAGGGGGCATTATTGTTCCTGGACCTGGAGGACCTCCCACTCTGGTATGAATCCTTCCTTACTGGAATAATTACGACTTTGATTGGTTTTAATAAAAATTGTAATTGATTTTGCTTTGCTGTTGTTTATATATGCATCATCAGGCTTCATTCCAGCCAGGTGGGGTCTGTTACTTTTTCGAACATCGAAATATCCAGGGTCTTAACAGGTCTCTCATGGGTTCAGTCACCACTAGCAACTTCTTGAATCCTCAGGTACATTTTGGCAAGCTTACATATTTGATTAATATCTAGCTTAGCTTGTTTTCTTGACACCATATCATCTATATCACTGCTTTTGTGTGCCTGCAGGATGATCTTTCGTTTAAACTCTGATTATGTACATCCATATCTGGACGGTGTTTACAATCCTCGTAACCGTACATTCAAAACGAGGTGCTTCATAGCCCTGTCTTCACTGGAGGACCAGGTGTTGAGGAAGTGCCACCAATTTGGGTTGATCGAGCTGGAGTGAAAGCTAACATAACTGAACCAACGAACACATCACATCAAACATATAGTATTTTTTTATGCAGAACTTCACACGTCAGAGCAAGTTTACATATATATATATATATATATGGGCTTGTGATGGAGGAGATAACAACTCGAGATGAAAGCAGTCGCATCGCTGCAAATGGTCAGAGACTACTACCTAGTGGAGGAATCAGTGCTGATGGACCTCCGACAACTCTCAGTGGTACCGGTATTGACCGGATGGCCTTTCTACATGCTAACAACACCAAGTTTGTCAACGGGGCTGTTGTTGGAGAGAGGAACGTGTTTCAGGTGGATCAAAGATTGGGTATTGGAAGCAAATTCCCCTTCTTCAACCGTCGTCACCAATTGACATTGACAAGATTCATTCAGCTGCAGCAGGTGGAAGAAGGCGCTGGGAAGCCACCGCCACCGGTTCTAGTCCTTCATGGACATTATGGTGGTTGTGTTGGCGATCTTCCAAGCTACGAAGCCTTTTGTTCTTGGAGGTCCATACTCTGTCCGTGGCTACAACATGGGGGAGCTAGGTGCGGCCAGAAACATCCTCGAGGTAAAACAGGAAACACTCGACAAAGCATAAGTCTGATTTTTTTTTGTTTCATGGATTGCAGCTTGGTGCTGAGATTAGAGTACCTGTGAAGAACACGCATGTGTGTATGCATTTGCTGAGCATTGGAACGATTTGGGAAGCTCCAAGGACGTGAAAGGGAACCCAACCGCAGTGTATAGGAGAATGGGACAAGGTTCATCATACGGTGTAGGAGTGAAGTTAGGTTTGGTAAGAGCTGAGTATGCTTTAGATCACAACAATGGAACTGGTGCTCTGTTTTTCCGGGTTTGGAGAGAGGTATTAAGGTTAGTGAGAAGTAAGTTCGTGTAACTCCACTTTAGGCTTTGCCATTTTTATCTTCAAGGATTTGTTCTTTCTTTTTTATTTTTTTGGTTCCCTTTCAAATAATTGTTTAATGTTAAGTGTTTTGATTGTGTTGTTGAGTTATGCTGAGAATTTTCTTCATCCTTATAACTCCATTGTTTAAAGTTTTAAGTGCAAGTGAGGGACTATGTTGAGCTTCTTAATACTTGGTGGTATTAATTTTTGAGAAGAAAATTTTATAACTTGATTATAAGTTTAATCCGCGCTTTACCTTTCTAGTAGTTGACAAATGAGAATCTATAATATTGGTACTATATCATGTCGGCTTGGTGCGTTATCTTATAAAAATTACCAGCAGGAGATAGTGGGGTCATAGAATATTAGGAGGCAATAAAATTTGACATCCACAAAAGTCGGCTTCATAGCTAGTAAGGTTGACACAAAGGAAACAAAACATATCTTATTTTGAGATCTTTCAATTCGATCACGGGATTCGTTGTCAGAAAGATGGGTGACTATCTCATCAAAGAAGCGTCGATGCTGATGACAGTCAGAGATGAGGTTGAAGAGCTGAAGACGGAGTTGACTTGCATCCACTGTTATCTCAGGGATGTCGAAGCACGAGAAAGAGAAGATGAGGTCTCAAAAGAGTGGAGTTTTAGATATAGCTTATGATGTAGAAGATGTTTTGGACACTTATTTTCTAAAATTCAAAGAAAGATCACAGAGGAAAGGTTTGATGAGACTGGCCAACAAAAAAGGATGCGTACAATATAGGTGACGATATCAGATCCCTCAAGAGAAGACTTGTCGATATCACTCGCAAGCGTCAGACTTACGGCGTAGGAAGATTCAAAGAGGTAACAAGTTCGAGGGTGAGGCAGCTTCGACGTGCTCGACCTGTTGATCACGAAGAGCTAGTAGTTGGTTTTGAAGATGATGTTAAGTTTCTTTTGGCAAAGCTTCTTGATGATGAGGGTGAGCGATATATCATCTCGATATTTGGCATGGGAGGTCTCGGGAAGACTGCTCTTGCTAGGAAGCTCTACAACTTGGGGGATGTAAAGAGAAGATTTGAGTATCGCGCCTGGACCTATGTTTCTCAAGATTATAATACACGAGATATGCTTTTAAGAATCATAAGATCTCTAGGAGTTGCTTCTGGTGAAGAGCTTGAAAGGATCAAGATGTTTACAGAGGAGGAGGAGCTAGAAGCTTACCTTCATGATCTTCTAGACGGAAGAAGGTACTTGGTGGTGGTAGATGATATATGGAAGCAGGACGCGTGGGAGAGCCTAAAGCGAGCCTTACCGTGCAATCATGGAGAAAGTAGAGTCATCATCACTACACGCATCAAAGCTGTGGCTGAAGGCGTGGATGGGAGAGTCTATGTTCATAAGTTAAGGTTTTTGACGTTTGAAGAAAGCTGGAAACTGTTTGACCAGAAAGCATTCATGAATTTTCAATGGGTTCAAAAATGCGATGGGTTACCTCTTGCTATAGTCGTTCTTGCTGGGCTATTGTCTAAGAAGAGGCCAAATGAGTGGCATGAGGTGTGTGCCAGTGCTGGCGATTCCTAAAGGATAACTCTATTCATATATCCACTGTATTCGATTTAAGTTTCAACGAGCTGCATTATGAGTTGAAACTCTGCTTTCTTTATCTTAGCGTCTTCCCTGAGGACTATGAGATTGATGTGGAGAAATTAATACACTTACTTGTAGCAGAAGGGTTTATACAAGAGGATGGAGAAATGATGATGGAAGATGTGGCTCGGCATTACATAGAAGAGCTGATAGACATAAGCTTAGTGGAAGCAGTGAGGAGAGAAAGAGGGAAAGTGGTGTTTTGTAGAATCCATGATCTTCTTAGAGACGTGGCTATCAAGAAAGCAAAAGAGATCAACTTTGTAAGTCTTGTTTATAACGAGCATCATTCTTCAACTACTTGCAGAAGAGAAGTGGTACACCATCTTATGGACAACAACTACTTGTGTGACAGACGTGTGAACAAACGGATGCGGTCCTTCTTGTTCTTCGGAGAGCAGAAGGGAATGCTGGGAAGTTATGTTAAGACCACAAACTTGAAACTGAAGCTACTTAGAGTGCTTAAATCTCAGAGGGCTTCTGTTTGATTGTGAAGGATACATCCCCTTTATGAGTTTACCAGATGTGATATGCGAGTCAATACACTTGAGGTATCTTGGTGTAGCTGATACTGGTCTTAGACATTTACCATCTCCCATCTCCAACTTAGAGTTTCTACAAACACTAGATGCATCAGGCAACCGGTTTGAGGGAATGACTGATCTACGTAAGCTCACATCACTAAGGCACCTCATGGGAAGATTCATTGGAGAATTACTAATAGGAGATGCGGTTAACCTTCAGACTTTAAGGTCTATCTCCTCCTATAGCTGGAGTAAGATACAATGTAAGTCACTCAAAAACCTTCGAGACTTGGAGATATATGATTCCGGGTATGTAGAGCTGACAAGAGTTCGTTTAAACTTGAGTTCCTTCTCTAATCTAACAAATCTCCGTGCCTTAACTCTGAGAGTACCGACCTTCAGAATATCATCAGAGGCAGTTGTGTTCCACATGGATGTGTTCTTTCCCAGTCTTGAGTCTTTGACATTTTCCGGAACAAATCTCGAGGAAGACCCAATGCCTGCTTTGCAGAAACTGCCCAGACTGGAAGATCTAGTCCTGGAAGATTGTGATTGCTCGGAAGTAAAGATGAGCTTCAGTGCACAAGGTTTTGCTCGGCTGAGGAAGCTTGCATTGTTCAGGGTAAGATTAGATTCATTGTGGATAGAAGAAGAAGCCATGCCTAGTTTGATGCATCTGAATCTGGTCAACAGATTAGGACCAAGAACGAAGATGATGATTCCAGATCGATTCTTGGCACTTGTTAGAGGGTACTAGATTATAAGCTTATGATTCAATATCTAACTTTTAGGCCCTGCTATACATAATTTCAAGAATATGATGAGCTTTTGGAAAAAGAAAAAAATTACTGCCACGCACACACATGTCAACACAAGAATATCATGGTTTTTTTAATTTAAAAAAAGAAAAATGTAATTACAATAGCTTTTCTGAAGAAAAATTGCACTGTAACCATCAATATTAGTCCTTATTCAATTTGTCAACAGGTGGGGGCACAATTCGCCAAACCAACAGGACAAAAACTTAGGAAAACAAGGGGAGACAGCGTCTAGTTTTGAACACTAAAACAAGTGGCTAAAACTCTGATCCTCTGGTTCTCTCTGTTATATAAACAGAACTCATGGAAGCTCATCTTCTTTCATCAACAACTTTCACAAATCAATTCTCCTTTTCACAAACAAAAAACAAAGCAAGAGTTTCTCTTATTTCTCCATTTAAAAAAAAAAAAAGAAAGAGAAAAGATGAGTTCAAGAAGCAAAGCATGGTTAGTGGCAGCAACCATCGGAGCCGTGGAGGCCTCGAAAGACCAATTGGGACTATGCCGGTGGAATTACATGATCCGATCTGTGAATCAACGTATCCGAAACAACGTGAGATCCGCTGCTCAGGCGAATATGTTCTCTTCTTCATCCACCATCCCGCTTGCCTCCTGTAAGGATGGTGACAAGGCAAAGCAAGCTGAGGAGTCTCTCAGGACCGTCATGTACTTGAGCTGTTGGGGTCCTAATTGATGAAGACAAATTGATCGAGATCCGACAGGTTGTATCTATGTGGCGGAGCTGTGAAATCAAAATCCCTAAATAGCTGTGAAATCTTTCGGGATGCAATCAAATAACGGATTCGAATTGTATAAGGCAAAATGATACTTGTACAGAATTCAGGGATGAATATAAGAGTTTATGTAAATCCTGCATGTTACTGGAAAATATAGAGCTTTCTATGATCCATTCGTTGATATCGAGCTTGACAATATGCT

>.::GWHANRE00000019:6899590-6904872(+)
CTGAGTAAAAACTGAGATGCTGACAATTTGTGTCATATGCGTTGATGAATTGATAACAGGAGAAAGCTGCACACGAGGAAAGGGCCTCAACAAGCTACATCAGGACAATAATGGGTCCTAATGGAACAACTGTTTCATTTCCCATTGACAAAGTGCCTAGCCTGTTTGATCCCAAACCATCTGGGTATGGTTCTTTTTCACAAAACTCTGTTTAGTTATGTCTCATATATGTTAATGAGAACAATTGCTAAATCAGATTGTTAATGAGTTCCTGACAAAGCTTCCTCTCTGCAGTCTCAAATGTTACAAGGCAGTTCAGGAGCAGCATCAGTAGCAGACTGCACCGGTTTAGATATTGATTTGATTTTTTCTGATACAAAAGGTTAAGAACTCAGCTCTCTGAGTTTATAGAGATTACATGACATGTTTTAGTTTTTCTTTTGCTTTGCTTCAGACTTGTCTGATTGGATATAGTTCATTTTTCATATGTGAGATGAGCTCATGTTTATTTGAATTTTTATTTAGGCTTTTCTTTCATGTTTGTTTAAAATTTCTAATAATAAATTTGTATTCTGTTTTTAATATGTTTTTAAGTCATATTTGTTTAAATTTTATGAAATCTAATAATTTATAAGTTTTATAAAATTTAAATTTAATAATTCAATTTCTAAAATAAAATAAAAATTAAGAACCTCGTAGGAGTTCTACTAATGGACTTTTTCAAAACTAATTACAATATTTAAGGTTCTAAACTTCATAAAGTACATAATTAACAATTAAATTAATTTTAAGAATCCATTAGAGGCTCTAACCAATGCAGGAAGGAAGGTATAGAATATTTTGTAATGGACTTTACACGTCAACGAGGACGTATGCTTTGCAATGAAGCAAAACATTTACAATATTCTCCAACCATACGCTCTTTCCTAACATGTCAGATTTTCAGAGAATCTCAGATCACTTAGACAAAACCTGAGAGTGTCTCTTTTTCTTTGATTTTTTTTTGGGTGTGTGTTTGGTGGGGAGGAAGAGAAATAAGAATGAACGATTGGGTTTCTCTAGGTTTAGGTTCTATTGGGGGAGCTTTGGTCTCCGAGGTTCTGAAACTAATAATCGAAGAGGCAAAGAAGTACAAATCCTTCAAACCCTTGTCCAAAGATCTAGCGGAAACGATGGAGAGATTGCTTCCGTTGACCAAAGAGATCGATTCGATGCAAAACGAGCTAGACCTTGGTTCAGGAGAGCTAAAGAAACTGATGGAAACGATAAAAAAAGCTTATGTACTGGTTCTCAAGCTTAAAGACGACGACGTCTGGTTCTTCGAGAAATCTAAGTACGCCAGAGAAATAGAGGATATCAATAAAGATATGACCAAGTTCTGTGATATTACTCTACAGGTTCTTCAGTATAGGAACCAGTTGAAGTTGTTGAATCTTGGGGGGAACGTTGTGAATATGGTGTACGGTTTAGATAAGAAAATAGATGGCTTGAGCGTTCCCGTTCCCGTTTTCAAAGACCTTTGTTCGGTTCCCAAGCTTAATAAGGCACCCGTTGGATTCGCTTGGCCATTGATAGAGCTTAAGAAGATACTCCTTGACGATGCAGTGGTTAATCTTGTGGTCTCTGCTCCTCCCGGGTGCGGTAAAACCACGCTAGCTACTCAGCTTTGCCACGATGCAGATGTCAAAGGTGGACCTATAAAGTTTCCATCTTTACACTTTTTACTCAATGTTCATGAAATAGCTAGGCGGGTAGTATGGGATTATTGATTAAGCAAGTGTCTAAACCAATATTTTTTATAAAAAAAACGTTCAAGAAAAATTGTTTCAGTTAGGTCCGATTTGCCGCCTAGGTAGACGCTTAGGGCACCGTGTAGATCAACTTTTAGAAAACTGCTTTAACTTTTAGTTATTGTTTCTAATCATCTTGTGTTTCCATTTATGACAGGGCATTTCAAGCATATCTTATTTAATGTTGTCTCAAGTACTCCTAACTTTAAGGTCATAGTACAGAACCTACTCCAGCACAACGGTTACCCTCCACATACATTTGATAACGATTCTCAGGCAAACGTTGGATTGTGGACACTGCTGGAGAAACTCAGAGAAGTCGGTCCTATATTGTTGGTGTTGGATGATGTGTGGAGAGGAGCCGAGTTGCTGCTTCAGAAATTTCGAATTACCTTGCCAGATTATAAGATCTTGGTGACTTCTCGGTTTGATTTTCCGAGCTTTGGATACAAATATCATCTGGAACCTTTGGGAGATGGAGATGCAAGAGCCCTTCTCATTCAATGGGCATCACGGCCTAATAATACGTCTGACAAAGAATATGAACTTCTTCTCCAAAAGGTATTAATTAGTTCTATATCTTTTGTAACCTAAAAACAACCTTCAAGTCACTTGTCTTGTTTGTGGACATTGCAGATATTGAAACGCTGTAATGGATTCCCAATCGTTATTGAAGTCGTTGGCGTCTCACTTAATGGACAAACTCTAACTACATGGAAAGGGCAGGTGGAAAGCTGGTCTCAAGGGGAAACGGTTCTTGATATTCCTTCTCAGCCTACTGTGTTGGAATGTCTGCAGCCTAGCTTCAATGCGCTGGTACCTAATCTCAAAGAGTGTTTCTTGGACATGGGCTCATTTCTTGAAGACCAAAAGATACGTGCTTCTGTAATCATTGACATTTGGATGGAACTATATGGTAAAAGTAGTAGTATCTTGTGCATGAAGTACCTTGAAGACCTTGCCTCTCAGAATCTACTCAAACTTGTTCCTCTAGGGTATGTTGTTCCTGTCTCGACACTGACTCTTTTACACCTTATGTAAAAAGAATCTTTATAAATTATTTTTTTTTCCCATAATTTGGGGCATATACTTATGTAAACAACTCCAAACTTTTTGGGTGTTTTATTGGGCTTGGCCTAGATTCGACCAGCTTCTTGTCATCTAAACCACTAGAGAAACTTATTTCTCTTGGTTTATGAGCAGGAATGAGACTGAAGATGGTTTCTACAATGAGTTCTTAGTCACTCAACATGATATCCTTAGGGAGTTGGCTATACGTCAAAGCGAATTGGAAGCAATCTTGGAAAGGAAAAGACTAAATTTGGAGATAAGAGAGGATACATTTCCAGACTGGTGTTTGAAGGGACCTGTTGTTAATGCCTCTCTATTGTCTATCTCCACAGGTAAGTAACTTATGAACGTAGTGATTATACACATCTCTGACTTTACTATAACTATGTTTGGTCTTTCTTCTTTTTGGTGTTACAGATGATTTGTTCTCATCAAACTGGGTTGAAATGGATTGTCCCAGTGTGGAGGTTTTAGTTCTTAACCTTTCTTCATCAGACTATGCATTACCAAGCTTCATTGCTGGAATGAGGAAGCTAAAGGTTCTGACAATAACAAATCACGGTTTCTATCCAGCAAGATTGAGTAACTTCTCGTGTCTCAGCTTATTACCAAACCTGAAACGGATCAGATTGGAGAAAGTTTCAGTCACGTTGCTCGACATTCCCCAGTTGAAACTCCGCAGTCTCAAGAAGTTGTCTTTGGTCATGTGTAGTTTCGGTGATGTTTTCTACGACTGTGAAGATATAGATGTCTCTAAAGCCCTTCCTAGTTTACAGGAGATTGACATAGACTATTGCTATGATCTTGATGAGTTACCGTATTGGGTCTGTGAAGTTGTTTCACTGAAGACACTTAGCATCACAAACTGTAACAAGCTCACTGTACTTTCTGAAGCTATAGGCAACTTGAGTAAACTAGAAGTGTTGAGGGTGAGTTCTTGCATTAATCTCTCCGAGCTGCCTGAAACTACTGATAAACTCAGCAACTTGCGGTTTCTGGATATATCTCATTGCTTGGGATTGAGAAAGTTGCCTTTAAAGATTGGAAAGCTGCAGAAGCTGAAGAGGATCTCGATGAGAAAGTGTTGGAGATGCGAGTTGCCAGATTCAGTGAGGGATCTAGAGGATCTGGAGGTAAAATGTGAGGAAGAAACCAGGTCGATGTTGTGGGAAAGGTTGATGCCAAAAATGAGAAACTTGATAGTTCATGAGGATGAAACAGAGCACAACCTCAACTTGCTTCAAATGTTTTAAGTTGTGATTGAAAGAAAATTTTCCTAGCTTGTTTATGTCGTGTAATGTTATTCTCATCATTCATATGTAACTAGAAGCATTGTGTATTCTGGCTTTGTTAGTAAAATTACTGGTACATATTTGATTGTTTTTTTTTAGCTTTTATATATTTGTTTCGGTTATCATGTTACAAAATTATGGGTACATGCATATTTGATTGGTTCCTTTACATATTTGATTCTTTTACTAGTAAAGTTTTCATATCTTGGTTCTTGGATTTGGAAGAAGCTACTGAAGTATAGAGCTCTGGCCAGATCTTTTGTACAAGTAGAAATAAGAAGTGGAACTACTACTTCTTTCTGGTTTGATGAGTGGTCCCCCTTGGGGGGGGGATAATAGACCTCACAGAAATGCAAGGTTGCATCGCGCTTGGGATTAATCTCAACGCCACCGTCGAGTTTGTTATTCGAAACTACCGGAGCCGCCGCTACAGAGCAGAACACTTGATCACCATTGATAAGGAGATCCTGAAGTTGAGAGCCCATGGACTTACAGAAGAAGACGATGTGGTTAAGTGGAAAGGGAAAGGCAATGTGTTTCGACCATGTTTCGACACACACCAAACTTGGAACTCTATTCGAGTGCCGCAGTCAAAAGTTCAGTGGTATAAGGGTCTCTGGTTTGCTGGATCAACTCCAAAGTACTCTGTTATGTCTTGGCTTGCTGTACATAATCGCCTGGCAACAGGAGATAGGCTGCTGCAGTGGAACTCTCAGGCAAACGCTCAGTGTATCCTCTGTAACTCTGCAGTCGAATCCCGAAATCATCTTTTCTTTAGCTGCACCTTCACAAGACTATTTGGAGGAACCTCACAAGGAAGCTACTTGGACAGAACTATTCACACATATGGAGTGAAGTTCTTGATCTTATATCGACACACACTGTCTCAGGGGAGACAAGGTTCCTCCTAAGATACGCTTTTCAAGTTTCAGTGCACATTATTTGGGTGGAGAGAAATGGTAGGAGACACGGCAAGGTTCAGAGACCTCCGAGCATTCTTATCAAGTTCATCGACAAGCAAATACGAAACCGAATCAGTTCACTCCGGGGACGAGCTGGAACATCTTTCAACAACGCGATGGTGGTTTGGTTTTCGTCTAGAGATTAGACGGGTTCTACTCCACAAAAT

>.::GWHANRE00000019:6927557-6936501(+)
GAGGGACATTTCCCTCGGAATTTTCCGAGGGACAACTCCCTCGGAAAATTCCGAGGAACGGATCCCTCGGAATATAGCGAGGGAACAGTTCCTCGGAATAAACCGAGGAAAAAGTCCGTCGGTATACTCCTATCGATCGATGTATATATGTCCAAACACGCATCGATCGATGAACTTCCGAGGAATTATCCCGACGAAGTTCTACCTCGGTATATTCCGAGGACTTTTCCGACAAACAAGGGATCCTCGGAATTTCCTCGGAAATTTATTTCCTCGGAATTCCGAGGGATTTCAGAGGAAAAAAGAAATTCCGAGGAATTATTTCCGACGACGTATTTCGTCGGAATTGCGTCGGAATAACGATATTCCGACGAAATTCCGACGATTTTTTCCCTCAGAATCCTTGATGTTTTCTTGTAGTGGTTCTCTATCATCATCATCTTCATCGCTATATGATATAGTCGTATATATATATATATATGAATGTTTTAAGAGGAAGAGAATGAAACCGTGAAATCCTCCCGAGCATGTGCTCCTCTGCTTTCCTTTCGTGCTTCCGCTGAATGCATTGTTACGGATGCGTTTATCAGAAGGTTCTCCAACTCTATTGTCTCTATCAGATCAGAGTTCCTGCACTCGCCACATATAGCCAGCCTCAAGAGTTTTACCACACCGTTAATTTACATTAATAATTAATAATATCGATTCACAATGATAAAAGTATATTTTCTTCTATTTTTTTTTTTTTTACCATATCAAACGCCGATCTTTAACATGGACATCCTCGAAACTTTCCCATGCCTTGTCGATCAACTGACAACCTGTGATCAATTACTTAAGAATTGGTGGCCTTTGCAGGTGAGATAGAGCTCTGAATTCACTATAATAAGTTAAGACAAGTCTTTCATCCTCGAAACACGCTCCCGTCTACCGAATCACATATGGCGCGTGTGGATTAACGGTCTAACGCAGAAGGTTAACGGTAATAGCGCGGCAAGTGGGAAGCAGGAAAGAATAACACTTTCCAATGGAGTAAAAGTCAACGACGACGGCGAAGACTGCTTTGAAATGAAGCTAATACTTTTTTTTTTATTCGGTCTTCCTTGTCTACCTTCTATCGTTTTCGATATTCTCGAAGCATCGTACACCTGAGAGGTCTCCTAAAATCTTATAATCTGACAAAAGCTAAGAGTTTTTTTTTTTTTTTTTGTGTTTGGTCCGAAGGAAGAAAAACAAGAATGACCGATTGGGTTGATCTGGGATTAGGTTCTGTTGCGGGAGCTTTGGTCTCCGAGGCTCTGAAACTTGTGATCGAAGAGGCAAAGAAGTACAAATCCTTCAAACCCTTGTCCAAGGATCTCGTATCAACGATGGAGAGACTGCTTCCATTGACCAAAAAGATCGATTCAATGCAAAATGAGCTAGACCTTGGTTCAGGGGAGCTAAAGCAACTAAGGGAAACGATCGAAAGAGCTCGTGTTCTGGTTCTCAAGTTTCCAAGCGTCCGGTTCTACGAGAAGTCTAAATACACCAGAAAAATAGTGGAAATCAATGAAGATTTGGCCAAGTTCTGTGACATTGATCTACAGCTTCTTCAGTACAGGAACCAGTTGACGTTGCTGGGTGTGGCGGGAAACCTTGTGGATAAGGTTGACGGTTTAAGTAAGAGAATGGACGGATTGATGAGTGTTCATGTCCCTGTTTTTAGAGATCTTTGTTCGGTTCCTAAGCTTGATAAGGTGCTCGTTGGATTGGATTGGCCTTTGATGGAGCTTAAGAAGAGACTCCTTGACGATGCAGTGGCTAATCTCGTGGTCTCTGCTCCTCCTGGGTGCGGGAAGACCACGCTAGCTACTCAGCTTTGCCACGACGCAGATGTCAAAGGTAAAGAGATCTTAAAAGTTTCCATCTTTACACTTAGACTCAATGTTCAAGAAATTAAACGGGTGCCGATTTTTTTGAGTGTCTTAAACGATTTTTTTTTAAAGTTGGTTTTAGAAAAATTGTTTCGGTTAGGTCCGTTAGGCGCGCTGCCTATACCGATTTTTTAGAACACTGCTTTGACTTGTAGTTCTTGTTTCTAATCATCTAGTGTTTCCATTTTGGCAGGGCATTTCAAGCATATCTACTTTAATGTTGTCTCAAGTACTCCTAACTTTAGGGTCATAGTACAGAATCTACTTCAGCACAACGGCTACGCTCCACATACGTTTGAGAACGACTCTCAAGCAACCGTTGGCTTAAGGAAACTGCTGGAGGAACTCAGAGAAGACGGTCCTATATTGTTGGTGTTGGATGATGTGTGGCGAGGAGCCGAGTCCTTGCTTCAGAAATTTCGAATTAACTTGGCAGATTATAAGATCTTGGTGACTTCTCGGTTTGATTTTCCGAGTTTTGGTTACAACTATCGTTTGAAACCTTTGGAAAATGAAGATGCCAGAGCCCTTCTGGTTCAATGGGCATCACGGCCTGTTAACACATCCCAAGCTGAGTACGAAGATCTTCTCCAAAAGATACTGAAACGCTGTAATGGATTCCCAATTGTTATTGAAGTAGTTGGCGTTTCACTTAAAGGACGATCTCTAAATACGTGGAAAGGGCAGGTGGAAAGCTGGTCTCAAGGGGAAACTATTCTTGATAGTCCTTCTCAGCCTACTGTGCTGGAATGTCTTCAGCCTAGCTTCAATGCCCTGGAACCTAATCTGAAGGAGTGTTTCTTGGACATGGGATCGTTTCTCGAGGACCAAAAGATACGTGCTTCTGTAATAATTGACATATGGATGGAACTATATGGTAAAAATAGTAGTATCTTGTGCATGAAGTACCTTGAAGACCTTGCCTCTCAGAATCTACTCAAACTTGTTCCTCTAGGGTATGTTGTTTCTGTTTGCACCTTCTTGACATGTAAACCACTAGAGGAACTTATTTTTTTCTTGGTTTATGAGCAGAAATGAGACAGAAGATGGTTTCTACAATGAGTTCTTAGTCACTCAACATGATATCCTCAGAGAGTTGGCTATACGTCAAAGCGAATTAAAGGAGAACTTGGAAAGAAAAAGACTAAACTTGGAGATAAGAGGGGATACATTTCCAGACTGGTGTCTGAATGGACCAAGACATCCTGTTGTTAATGCCTCTATGTTGTCTATCTCTACAGGTAAAGTAATTATACAAATCTCTGATTTTACTATAACCAATTTCCAGGAAATCACTAGGCGGTGGTTAGGAAGCTTATAGAGGGTTAATGTTTTGAACATCTAGACCGACTTTTTAAAAAGTCAATTGGAAAAAATCGTTTCGTTTACACTCTATTTGCCAACTAGGCGGGCGCCTATACCGATTTTTAGAATACTGACTATAACTATTAAATATGTTTGGTCTTTCATCTTTTTCTTGTTGTTGTTACAGATGATATGTTCTCATCAAATTGGGTTGAAATGGAGTTCCCCAATGTGAAGGCTTTAGTTCTTAATCTCTCTTCACCGGATTATGCATTACCAAGCTTCATTACTGGAATGACTAAGCTCAAAGTTCTGACAATAACAAATCATGGTTTCTATCCAGCAAGATTGAGAAACTTCTCCTGCCTCAGCTTATTACCAAACCTGAAACGGATCAGACTGGAGAAAGTTTCAGTCACTTTGCTAGACATTCCCCGGTTGCAACTCGCCAGTCTCAAGAAGTTGTCTCTGGTCATGTGTAGCTTCGGTGAGGTTTTCTATGACTCTGAAGAAATAGATGTCTCTAAAGCTCTGCCTAGTTTACAGGAGATTGACATAGACTATTGTTATGATCTCTATGAGTTACCTTATTGGGTTTCTGAAGTTGTTTCATTGAAGACACTTAGCATAACAAACTGTAACAAGCTCACTGTACTTCCTGAAGCTATAGGCAACTTGAGTAAACTCGAAGTGTTGAGGGTGAGCTCTTGCATTAATCTCTCTGAGCTGCCTGAAACGACTGATAGACTCAGTAACTTGCGGTTTCTGGATATATCTCATTGCTTAGGATTGAGAAAGTTGCCTCTAGAGATTGGGAAGCTAGAGAAGCTGAAGAAGATATCGATGAGGAAGTGTTGGAGATGCGAGTTGCCAGATTCAGTGAGGGATCTAGAGGATCTGGAGGTCAAATGTGAGGAAGAAACTAGGTTGGTCTTATGGGAAAGGTTGATGCCAAAAATGAGAAATTTGAGAGTTCATGAGGAGGAAACAGAGCACAACCTCAACTTGCTTCAAATGTTTTAATGTTATGAGGGAAATAGCATTTTTCATAGCTTGTTTCTGTCTTGTAAAGTTGTAATGTTGTTATTCTCACCATCCATATGTAACTAGAAAATGTTATTTCACAGTACATATTTGATATGATTTCTTTTCAGTAATCATGCCATAATGGAATATTTCCAAGATGGTTTATGTAATTGTGCATGCAACCATATTCTTATAACTAACTAGGAGTTTCATGCGCCATGCGCAGAAATAATAATTTTTAACATAATATTTTTTATTTTAAAAAAAAAAATTGATTTATATTTCAACATTATTAATTTATATTTTAACTTCAATAGTTATAAGAAATCATAAACGTATTTTTGTAATCTTATTCTTTTTGATTTGGTATAATTATTTAAATTTGATTTGATTTAATTTTTAATAAAGATAAAATTAGATTTTATAAAATAGTTTTAATTATATTATTGTGTTTAATGATTATTATTTTAAATATATATATATATATATATATATATATATATCTTCCCATCTAATTTTAAATATATACATATATATATATATATATTTACATATAAATATAAATTTTAAAAAATTTGAGACTTTGTTTGTTTTAGTTAAACTGAAAAATATTTTTGTTAATTTAAATGATGAAGATGAACGGATAAATTTAAATAATGTTTAAATATTTAACTATCAAATTTTTTTTTGGATTAGTGTTACTTTATTTAGTTTATTTTTATTAATGTGAGATACACATATATTATTATTTTAATTGTGATATATGAATTATTAATATATTTAATAGTTTACCATAAATAAATATTTATATGGAAAATTGACATTAATGATGATATATGAGTTATTTTTATTACCATATTTAAAATCTATGCAAAAAAAATTAAAATTTTATAAGGAAATTTTACATCTCACAATTAATATGATGCCATGTCACTATTTTCTAAAACTTTGTCATCTATTCTAAGTGTCATGTCATCATTTTTTCAGCGAGAATGATTGTAGTGACTACATGTGTATAAATCACTTCGCAAATATAGTTTAGGGGATGTTTAGTTAAGATGCATTTAGATAAATTTAACGCTAATTATTTCTGAAATAAAACAAATTAGGATTGGGAACATGCCACACTTCCTCTTGCCCTAGATCCGCCCATATATGACGTTCACAATACATATTTGATTAGGTTTTTACATGCCACAGGCCCACAGTGATATATATATTTTCAATTATCATGCCACAAGATTTTTGCGTACGTCAATCTTTTCAAAGTCATTTAAGAGTATTCAAGCGTTGTTGATCCTTATCTAAATTCAGACTTGAACAGAGTATTTTTCCATCATTTCTACAAACTATAATAGTCATATTCCACAATGTTCATTTTAATAATGAACTATATATAATCTTTGTAAATTTCTTTGAAATCTTGAAATAGAGAGGTCAAAACAGCAGTTAGATACAATCTCTCATGTTGTTATTATTTTATTTTTTGTCATCTCTCTTGTTACTATTATTAAGGGTGCATTTGTTTTCTAATAATAATTATTATTAATTGATTCTTTTGTTGCATTTTTCTTTGATTATTACTTTTCGTCACATTTTCTTAATTCAAGTCGATAGACATTGTTGACTTTTTTTTTTTTTTGAAAACAACATTGTTGACTCTTCTTTCCCTAAGGAAACTTCTTTTCCGTGTTTGTTAAGTCACTAGTACCCCCGTTCTAGGTAACTTCTTTTTTGGGAGCGCGCGACTTTTTCTTCGTTATAAATATTCAAATAAAGAGACTCTCAAAAGAGAAAATTTCCCTGTCTTCTGCATTCAATATTAAGTTCAGAAAAAAAACTCTTCGGTCATAGGGAACCATTATAGATTCGATGCAAAGTTTTGATGCCTTGACCCACAATCTTAGAGAGTATTTCTTGGACATGGGCTCGTTTCTTAAAGATCAGAAGATCATTGCTTCCACAATAATCGATGTATGGTCTGAACTACACGGTAAAGATAATATCATCTGCATGAATTACCTTCAAGAGCTTGCCTCCCACAATCTTCTTAAACTTCTTCCTCTTGGGTATGTTCCTTTCTATTCATTTACCAATTCTTTGTATGTTATTATTTATTCATCTATCAATTCTTGGTCTTATTATACGTGCTGAAACTAGATTATATATCCAAAAGATCTAATATCATGACCTAAGTGGCATCCTAAACCTAAATATTATATCTCAAATCCTTACTCCCAAGTCCAAAAATATATATAAACCATTACCAAAATAGTAAACTTTACATTTGAATAGATTCAGTCTTTTTAATAGTTCTTTCCTTAAGTTTTTCAATTTATATATGCTTTAATATTAGGAAAAATAAGTATGAAGATGGATTTTTCAATGAGTTCTTGGTCAAACAAGACAACATCTCAAGAGAATTTGCCATACATCAATGCGAAAAAGAGTCGTTATCGATCCTCCAAAGGAAAAGATTAAACTTGGATATACAAGAGAACAAATTTCCAAACTGGTGTTTAAATCAAACACAGCCTGTTACTTTGAACGCCTCTTTACTCTCTATCTCTACTGGTAATACAATTGTTTCTTACTCTGTTTTCACACACTCTTTGATAATATTATGTAACTTGATGTAGTTCATCTTTCTTTCTTTCCTTTTTGATTACAGATGATTCATTTACATCATGTTGGGTTGAAATCCGTTGTCCAAATGTTGAAATTTTAGTTCTTAATCTCTCTTCATCAACTTATGCATTACCGAACTTCATTGCTACGATGGAGAAACTGAAAGTTGTGATGATCATCAATCATGGTTTTGAACTTACAAAGTTGACCAATTTGTCTTGTCTCAGCTTATTACCAAACCTGAGACGGATCAGATTCGAGAAAGTTTCCATCACTTTGCATGACATTCCCAAACTTCAGCTCAAATGTCTTGAGAAGCTATCTCTTTGGTTGTGTCGTTTTAATGATGCTCCCAACGAGTTAGAAGACTTAGAAGTTGATGTTACTGAAACCCTACAGAGCTTACAAGAAATCGAAATAGATTATTGTTATAATCTTATTGAATTACCACATTGGGTATCTCAAGTGGTTTCACTTAAGAAACTTAGCATCACGAACTGTAACAAGCTATGTAGACTCTTAGAAGGTATATGCAGCTTAAGGAACCTTGAAATGCTGAGAGTCATTTCTTGTAGTAATCTCTTCGAGCTTCCTAAAACAAGCGAGAGACTCAACAATTTGCGGTTGCTAGATGTTTCTGGATGCTTCCAATTGAAAAAGTTGCCTCTAGAGATTGGGAAGCTGCAGAAACTAAATAAGATTTTAATGAGAAATTGTTATCGATGCGAGTTGCCGGATTCAGTTAAGAACCTAGAGAATTTAGAGGTAAGATGTGACGAAGGGACAGTATTCTTGTGGGAAAGATTCAAACAAAAGATGAAGAATCTGACAATCATAGAAGAAGAAACAGAACATAACCTCAACTTGCTTCAACTGCTCTAATGTAAGTTTTGCTTGTGTGTGATATTTTGCAAGTTTGTAAAATTGGGAAGTATATGAATACAGACAAGATATTTTACATTTGGAAGTATATGACTACTGATATGATATTTTACATTACATTTTCATATTTTATCAGTCCATATCTATAAATAGTTAAGAGTAATTCATAATTCACTATGTGAAATTATTGCAACACGAGCTAGCCATTAAATTTAATAAGAATACCAAAGGTAATTCAGTCAAAAAAAAATACCAAAGGTACAACTAGTGACTAGTGTTAGCAACATGGCCTATCAATTGTGCACTTACCCATAGGCCAGTGCTTAATTTAATGATCAATGCTCATCAATTTCATCACCTTCTCTTTATTGCTATATACTAAGCATCCGACTGGTTAGATTAGTATACTATTATATGCACATGCATGTACATTAAGTATCCAACTCTCATGAACCATCAGGTAAAAACATCTACAGCTCATCCACATATATACATCTTATGATCATATGACATGCTATGTTCAGACGGGTCAATGAATGAAAGCTAGTTAACGTTTTAGATTGGTTTGACCATATTTTTCGATGGTATTGTAAGTGTTTTCAGCCGTTGTTGGTGCAATTAATATAAAGAAGTTTAACGATGTGATTGAAGCTAATATATGGATGAATAAAGTGTATCTAATGAAACACCACTTCGAAAAATTTCCAGATAGAAAGGTGTAAACAAATCGCAGACTCTTCTTAAGCTACACAAATTGCTCTATTAGGAAGAAGAAGAAGAAGAAAGCTAGTAATATAGTACTATATCGTAAACTACTACCAAATCATAGTCTAGGTAAAGAATCGGTGAAGTGATGTGACCCACCACGATTTTAAAACCTTTTTAGTTAATGCATTGTTGTTCAGAGAATCCAACACAAAGTAAGTTTTAAAATATGGCCAATAAGGCTAGAAAAACTAGAAGATGTAATGTACAAATGAAAAGGCTCTATCATTTTTTTTTTGGTAAAAAGGCTCTATCATTAAATGTCGTATAAAAGCAAAACTTGGCTAATCTGTGCCGCTAAATCAGGGTACTATGTCGCAACTACAATGGAGCAAACAGAACCGATCCCTAACCAAAGCCTCTACCAAGCCATATGGAAAGCTAAAATATCTCCAAAGCTTCAATTACTCTTGTGGAAAATA

>.::GWHANRE00000019:10312577-10317238(-)
ATTATATTATACATCAAACATTATAATATGATTTAAAATAAGAATTAGAAATCATAATAATAGACTGAGTTTATAATAGGCAAAGCAAATGATCTAGCAAGTTTTGATTAGGAGAATCTTATGATTTAAAATTAACCGAGATTGTAATTATGCTAATTTATAATGGTTTAGTTAAGCAACTCTGGAATTCACCATCAAGACCCGACTCACTATGTAAAATTAAATTACATTTGATTCGTCAATACATGTAGATGTCATCATAGCCATATCACATTTTGAAAATCAAATTATTATGTTTTCACTTAATTGTGTTTTCAATAAATAATATGATTTCGAAACCAATATAAATAAAAACAAAGTTAAAATAAAAATAAAAATAATAAATTAATTAAAAATAAAATAAAATTCTCATAATAGCATTAGATATAATATTTAAATTTATTAGAGATACTTTTATAATTAGTTATCACTAGAATTAAGGTGAATATAACAAATAGAAAATTGATTTCACAAATAATATTACACAGATGATTATAGTTGTAATTGGTTTGAATGTGTACTTGCTAAAATATCATATTTTTATGTGTACGTACACAAAGAAATATCTTGATACGCTTTGAGAACCAAGCGATGCATTTTGAGTTCATCTCTACACGTCAATGGAATATTTAAGAATAAAAATAACTTATTGCATACAAATTGATGATCTTTTAATATTAGAATAGTTTCGCATTTATTCTAAACTGGAAAAACGTCGTTGATAATATATAAATCATCAATTTGAATGCACTGAATAAGTTATTTTATTCTTGCATGACATTTTTTAATCAAGAAATAATCTGATGTTAACTTATCCACCCCAAAGTCGGAGAGGGTGGGAAGGCTGCCAAGATTTAAATTTGATTATTACTTCTTTTCCTCTATGTATCATTGCTCTCTAATCTCTCTTGTTTATTCAAATCAGTAAATTCCTTCTAATAGTTATCACTTTCTCTGCAATATGGGAAGTTGTATCTCTCTCTCGCTATCATGTGATCAGTGTACGAATCAAGTCTTTCAGTGGTTATGCATCAGAAGGGGTTATATTCACAATCTCGAGGAGAATCTCAAGGCTTTGGAGACAACCATGGAGGAGCTTCAGGCAAATCGGGATGATTTGTCAAAAAGGGCGGAGAGAGAGGAGGGTAAAGGACTAAAAAGGCTTTCCCAAATCCAGGTATGGCTTACGAGAGTCGACACAATCAAAACACAAGTGAATGCTATATTTAGTGCAATACCTGTTGGAAGTCAAAGGTTGTCTCTCTGTGGGTTTTGCTCTATGAATTTAAAATCTAGATATCGTTACGGGAAAAGGGTTTTTCTGATGTTGAAGGAGGTTGAGAATCTAAACTCTGGTGGAGACTTTGAAGTCGTTGCCGAGCAAGCTCAAGCATCGGAGGTAGAGGAGCGGTCTATCCAACCGGGAATTGTTGGTCGGGACACGATGCTCAAAAAGGCATGGGACTATCTCATTGAAGATTGTGTTTGTATAATGGGTTTGCATGGCATGGGCGGAGTAGGCAAAACTACATTCCTCACGCAAATCAACAACAAATTTCGACATGATGGATATGTCCGTTTTGATATTGTGATTTGGATTGTGGTCTCTAAAGATTCACATACCCAAAAGATTCAGGATGAAATTGCAAACAAACTAGGCATGGTTGGAGCTGAATGGAACAAAAAAGATAAAAATCAAAAGGCCTGTGATATACACAATGTCCTTAAGAGGAAAACATTTGTGTTGTTATTGGATGACATATGGGAAAAAGTAAATCTATCTGAGATTGGAATCCCATTCCCAAATACAGAAAATGGATGTAAAGTTATTTTCACCACTCGGTCTCAAGAAGTGTGCAGACGCATGGGTGTTAATGTTGAGATGGAAGTCCAATGTCTGGCGCCAAACGATGCATTGGATTTGTTCCTGAAAAAAGTTGGAGAGGTCACATTACAGAGTCATCCGGACATACCCTATCTTGCAAACATGATTGCTAGAAAGTGTTATGGACTACCTCTAGCGCTTAATGTCATTGGCGAGACTATGTCATGCAAAAGAACGATTCAAGAATGGCAGCATGCAGTTAATGTTTTAACCTCATATGCTGCTGAGTTTTCTGGCATGGAAGATGAGATTCTTCCGATTTTGAAGTATAGTTACGACAATTTAAAGGACGAGAAGGTCAAGTTGTGTTTACAATATTGCTCTCTGTTTCCGGAAGATGAGAGAATTTACAAAGATGAACTGGTGAACTATTTGATATTTGAAGGGGTGATAGACGGAGATCAAGGTATAGAAAAAGCTGAGAACCAAGGTTATGAGATCATCGGTACACTTATCCGTGCATCTCTGTTAATTGAAGATGAAAGGAGAGCGTTATATCAAGTGTATATGCATGATGTTGTACGTGAGATGGCTTTGTGGATTGCTTCTGATTTTGGGAAACAAAAAGACAACTTCATTGTCCGCGGACGTGCAGGTTTATGTGAAACACCCAAGGTTAAAGACTGGAAGGTTGTGAGAAGGAAGTCACTGATGAGTAATAAGATTGCAGATCTCTCTGGCATCCCTGAATGCCTTCATCTTACAACGCTGCTCATGCAGAAAAACGAGGCATTGTCAAATATCTCAAATGGGTTCTTCAGGTTCATGTCAAAGCTAGTTGTATTGGATCTATCATATAACAGAAATCTCTCGGAGTTGCCAGAACAAATATCAGACTTAGTCTCCTTGCAGTACCTCAACATGTCGAAAACAAATATAGAGTGTCTGCCTCTAGGCTTCCGAGAGTTGAAAAAGTTACGTTACTTGAACTTGGAGTTCACATGGAACCTTTCGAGATTTGTTGGGCTATCAAGCCTGCTGGATTTGAAAGTATTGAGGTTGCGGGGCTCTGGTGTATCATTGGATGTCAGCAAGGTGGAGGAGTTGCAAGTCTTGGAACAATTGGAAATTTTAACCTTAGGAATTGGTTATGATTCATGTTTGGTTCAGTTTCTAAGCTCTCACAGGCTGATAAGCTGTATTCGAGACTTAGAGATCAGCGGTCTTCAACTAGAATCATCTGGAATATCGTTTTCAACAACTATGAATAACCTCCAGTATCTCGACTTTCTTGGCTGCACTATCTCCGAGATAAAGATTGATCTGACATATTCTCCTCTGCGGAATCTTATGAGTCCATGCTTCTTGAGTCTCTCTCATGTGTATGTACAAGGTTGTAAAAGCCTAAGGGAGTTGACGTGGCTCATGTTTGCACCAAGTCTTACATATATTGATGTTGAGTTTTCAGAACAGCTAGAATATATAATAAGCAAGGAGAAAGCTAGTGTAGGTGAAGAATCAGGGATTGTTCCTTTTCTAAAGCTGAAATTCTTACGCTTGTCTAATGTACCAGAGCTGAAGAACATATACTGGAGTCCTCTACCATTCCCATGTCTGAAGACAATCATCGCAACCGGATGTCCAAATCTTAAAAGACTTCCTCTCAATTCCAAAAGTGGCTTGGAAGGTGAAAAGGGACTTATCATAAGATACAGAGAAAAAAAATGGATTGAAGGTGTAGAATGGGAGGACGAAGCTACCAAAACTCGCTTCTTATCTTCATGTGTAAAGGTTTAGTTTATCACATTTTCTGATGTATATCTAGTGCAAGTATCAGGTCTGTTTTTTCTCCTTTTTCACTGTGTCCTGTTCTAAGATAGGTTAATTTTAGACAGACTTGTGCTTCGACTGTCAGAAGTTAATTTGTGGCTACTCTACTCGTATCTATGATTCATTGTCTTAAGGTAAGATCATAGCCACAAACAACAATAAGACTCTTAGGGCCTGACCGGTGTAACCGTTTGGGAGAGTTTCCGGATGCGGATGGTTGTGGTTTTAAAAGATTTGTACGACTAGAATTGCGGTTAGAAATTTGTGCGTTTGCGGGATAGTTATGACTGGTTAACCACCAAATACAACAGCGGTTAAATAATAAATTAACAATATTTACATTTTATATAATTATAAAAAATATTAAACATCATAATATTATAATAAATATAAAAATTATATTTATAAAATTATATTTTAAATTTTTTAAAAAAATTATAGAAAATATTTTTATTTTAAAAATTTATAAAATAAATTAAAATATAATAGATATATTTTAGTACATCTATTATTTCAATTTAAAATTTTTATTTTTATTTTTATTTTTATTTTTATTTTTATTTTTGTATTTATGTTGTTTCTTAAAAACGAAAAAATTTTATCCTCCCGCAACCGCCCGCAACCGCAAACGCTAGTTTGAACTAGCTTTTGAATTTAAGAGGTTTAGAGCGGTTTGAAACGGTTAAAAATGGTGTGAATAATTGTTGCAAAACACCAACAACTGTTACCAACCGCAAAAGCTGCGTTTACGGGTGGTAGCGATAAAACCATTCATGCCCTTACCTCTCTGTTCAAACTTTAGTTCTATTTGAAGTTGTTGTGTTCTCAATTTTTTCTCGGTAATAGTGTTATCAATTTTTCTTCTGCCAGTGCGTTTTTTTTCTTCAGAAATTAAAAGTTACTATATACTAGGTGTATATCCGCACCTTGTGCGGACTAATATATATTCTTAATAATTTTGCTTTAA

>.::GWHANRE00000019:10373023-10378675(+)
AAGTATTTTAGACAACTTAAAAGTATCTTATATATTAAATCTAAAAATAAGTAATATATTTAGGTATATAAATCTATTTCGGTTACATTCGGGTACCCGAGATACTTCGGTTCGGGTCGGGTTCGGTTCTTTAGATACCAAAATTTTGAAACCGTTCGGATATTTAATCAATTTTACTTCGGGTTCGGTACTACTTTTTTGGATCGGGTTCGGTTCGGTTGTTCGGATCCGAGTTTTCTGCCCAGGCCTATGTAGATCATAGTAAAACACATTGAATCTGTTTTCTAAACTAGTTAGATACCCCAAATGATTATCATAAGTCAACGTAGGAAATAAAATGAAATATGGTTTCAATATTCTTCAAGAAAATATACGCATATTCTTATTTTCTTTCTAATAGTTTTTCTATTTAAGAATTTTTTTTATAAAACTATTTTAACATTTAGAAATGGCAAGAAATGTTCAATATGGCCAATAAATCATATTGGGACAATTGAAAGTTGAATGTATCTCATTTTACCAATTCCTTTTTTTTACCAAATAAAATTTGTTGTTTTACTTTTGATTAAATATTGCTCTAATTTATGTTAATATGTCTATTTAGAACTTAAGCAAACACTAATGGGTTTATTTTCATTTATTTTATTATAGATAGTATATGAAAATCTGATATAATTATTTATTTTTTGTAAGTTCAAATCACTTGTAGACTACAAATTCAAATTTGAAATAACAAAATAGTAGTAATACCAAAACCAAGGAGTGAAAGGCATCAGCGTACAGTGAAGCAAAAATTTCCACAAGATAGTGTTTTTAATTTCAATTATGCGAAGTAATTTCGGAAAAGTAACAAGATTAGGCAATGGGATTAATAAACTATCTCTGCTTTTTCTTTACAGAATGTTTTTATTTCTTTTTATTTTAAAAAGTTCAAAAAGTGAACTATGACACTTTTTTCCTTTCAAAACAAGTTATTGCTCTTATTCTCTGCATCAGAAAAATTCAAATACGCTCTTCCTTTTTCTCTCTCTCTCTCTCCATCTGCGTAAGATGGGAAACTGTTTCTCTGTCTCCATTCCATGTGATCAATGCATGAGCAACATCTTTAATACGGTAGACGTCAACGAGGGTTATATTCGTAATCTCCCCGAGAATCTTGCGTCTCTGCAGACAACAATAGAAGAGCTCAAGGCAAGACGAGATGACTTCTTAAGAAGGATCACAAGAGAGGAGAACAGAGGTCTGCAGAGGCTAGCCGAAATTCAGGTATGGCTTGATAGAGTTGAGGCTATCGAAAACAGAGTCAACGATGTTCTCAGTGCTAGGAATGCTGAGCTTCAAAGCTTGTGTGTTTGTGGGATTTGCTCTAAGACATTAAGACAAAGCTATCGTTATGGAAAAAGTGTTGTCTTGATTTTGAGGGAGGTTGAGACTCTCAAACGTAGTGGCCATTTCGAAGTGATTGCCGAGCAACCTCAAGTACCTATGGTGGAGGAAAAACCTATGCAACCAATGATTATTGGTCGAGAAAGAACATTTGAAAATGCATGGAATCATCTTATGAAAGATGAAGTTGGTATTATGGGTCTCCATGGTATGGGTGGAGTAGGAAAAACAACTCTTCTCAAACAGCTCAACAACAAGTTTAGTGATGAAAGGTATGGCTTTGAGTTTGTGATTTGGGTTGTTGTGTCTAAAGAGTTAGAGATAGACAAGATTATAGATGAAATCGCTCAGAAAGTTCGTCTTGGTGGAGAGGAGTGGAAACAAAAAGAGAAGAGACAGAAGGCTGATGTTTTATACAATTTCTTAAGGAAAAGAAGATTTGTCTTGTTTCTGGATGATCTATGGGAGAAGGTGGATTTAGCTGAGATTGGAATCCCGATTCCAACTACTCAAAATCGATGCAAAGTAGCATTCACCACTCGTTCCCAGGAAGTTTGTGCGCGCATGGGGGTTGAAAACCCAATGGAAATCAAATGCTTGGAGGAAAATGACGCATTTGGTTTCTTCCAAAAGAAGGTTGGACAAACAACACTAGGAAGCGATCCGGAGATCCCAAAACTTGCACGAGTAGTTGCTAGAAAATGTCGTGGCTTACCATTGGCGCTTGATGTCGTAGGCGAGACAATGTCATGCAAAAGGACGAAGCAGGAATGGCTTCATGCGATAGATGTTTTGACTTCATACGCTACAGAGTTTTCTGGCATGGAAGATAAGATCCTTCCGCTTTTAAAGTATAGCTACGATAATCTCAAGGCTAACCATGTCAAGTCGTGTTTTCTATACTGCGCTTTATTTCCAGAAGATTATAAGATACCTAAAGAAAAATTGATAGGCTACTGGATATCCGAAGGGATAATCGATGGAAGTAAAGGTATAGAAAGAGCGGAGAACATGGGTTATGAGATCATCGGTAGTCTTGTTCGTGCATCATTGTTGATGGAGGATGTTGATTGGCACGCAATGGATGTTGTATATATGCATGATGTCGTTCATGAAATGGCCTTGTGGGTCGCATCTTACCAACAAAAAGATGCTTTCGTTGTGCATCCATTGTTCTATGGAATGCCAAAGATTAAGAACTGGAGCGCTGTGAGAAGGATGTTATTGATGGGTAATAAAGCTCAGAGTTTCTTTGGCAGTCCTGAATGTCCACAACTCACAACTTTGCTCCTGCAACAAGGGAAGTTAGCAAAGTTCCCGAGTGGGTTCTTCAAGTTGATGCCAAGCCTACTTGTATTGGATCTTTCAGATAATGGAAAGCTCTCTGAAGCACCGGATGGAATATCGAAGGTAGGTTCATTGAAATATCTCAACTTGTCCTATACTCCTATAAGTGATTTGCCTAAGGATCTACAAGAGTTTGAAAAGCTTATTCACTTGGATATATCGGAAACACGACAACTTTTGAGTATCTCTGGGATATCAAGTCTATATAATTTGAAAGTGTTGAACTTATATCGTTCCGGGTTTTCATGGGATCTCGATACAGTGGAGGAGTTGGAGGCCTTGGAACATTTAGAGGTTCTAACGGCATCAGTCAGTGTTCGTCCGCGCGTGGAGCAATTTCTGAGCTCTCAAAAACTGACTAGTTGTACAAGATCGCTAGACATCTGGAATACCAATCAAGAACCATACGAAATAGCACTTCCGGTAACTATGGAGAAGCTTCGTGTTTTCTGCATTGAAAGCTGCACTATATCTGAGATAAAAATGGGAAGGATATGCACGAAAAGCAAGACGGTTTCTCCTCTGCACAACCCGACTACTCCATGCTTCTCCAGTCTATCCAAAGTGTATATATTGGCTTGTAACTGCTTGAGGGAATTGACGTTGCTGATGTTCGCTCCATCTCTTAAACGTCTTGTTGTTAGATATGCAAACAACCTTGAAGATGTAATAAACAAAGAGAAAGCTTGTGAAGGTGAAAAGTCAGGGATAGTTCCTTTTCCAAACCTGAATCGTCTTGTGTTGGATAGTCTGCCGAAGCTGAAGAATATCCACTGGAGTCCTCTGCCCTTTCCATGCCTAAAGAGAATCGATGTATTCCGATGTCCAAATCTGAGAAAGCTTCCACTCGATTCAAGAAGTGGCATGCACGGTGAAAATACATTCACATTAAGATACACTGAGAAGGAATGGATTGATGGTGTGGAATGGGAGGACGAAGCTACCAAAACCCGCTTCTTACTTTCAACACTACAGGTCTAATATTACTCCTCTTTTTCTTTATTTGATTTTTTTTTTTGTTTTGTTTAGCTTTGACTTTTGAACTACTTCCATCCTTAATGCATCTCTTTTTGTTTGTATATGTTAGATTGATTACAGCCACAAGTTCTCTCTCAGGTATCGAGTTCGAAGTTGAAATGCTATTTGGGTTTCTTCTAAAAGGTTTGTGGTTGCTTTCAACTCTCTCTCTCTCTCTCTCAAGTTTCTCTCTATGTGTGTTGCTTTCCATGAGTTATTTTTCTGATTTGCATCAACATTTATAATATGGTTTGTGGTTGACTGGAATGTCTATATTACGCTAACTGTATTTTCTACCTTAAAGAACTTCTCAAATGTGTTCACCGAAGAGAAGTCTTGGTAAGCTTAACATTTCTTTTCATCTGCATATTCTGCTATACATATTGCCCCCAGTCCAATGAACCACGGTCCCACTAAATACATAAAAAATTGACTTACGTTTTGCTGGCAAGACCATTGTAACAAACCTTATTTGACTAAGATAAAGTCTCATATTTTGTTAAAGACTACTATACAAAGAGAAATCTTGATAGGCTTGAGAAACCAAATGATGATCTTCCCATTCATCTCTATACGTCTCCGGATGCTTCATCACCCGCATGAAACTCGTCAAACACATCTCTTTCCTCCATTTCTCTGTTCCTGAGCACCCACATTGCGAAGCCAACCCATCAAAGTACTCAAACTGCGAAAAAGGTGCAAGAAACACACAAAAAAAATAGTACATTATTGTATAGGCTTTGGTCTCTCACAGGCAGGAGAAACAGAAGTTACAGGGTTTTTTTACTTGTGAAATGCCTAAACAGTGAGTATATCGCTTAGGAATCCCTTGTGCTTCAAGTGTGGCATATTCGGTTTTGATTTCCACCATCATATCTTCTTTCGAAGGAAGAGTGATCCGACCCGATAAAACACCCGCAATCCACTTGCTTTGTAGCTCAAACAAATGGAACGGTAAAACCTGGAGAAAAAAAAAATCCAATTTGTTATATAACAAACATATAAAAAAGAAAAGGGAAGTGAGCTTTGTACCTTCCATGTTATACCGACGAAGGAGAGTGACGGTGCGAATGCTGGAGAGAAAATGTGCTTGTACAATGGTCCCACACAGTTATCATTTACTGTAACACTTCCATTGGTTTCAAGAAACGGGAAATGATACTTATAGCCAGTGCAATGCATAATAACATGGGCCAAGATCGTTTTCCCGTTCTGAAAAACCACTGAACCATCCTCATGGACACGTTCTATCTACATGGCTTTCAAGAAAACAGTACTCCTGATCAACTACGGTAAGTAAAACACTCTCTTAAAACTCACCATGGAATGCACCCACAGGTTAGTATGACCATTCTGTTTGATGAAAGTATCGGCTGCATTTGACCAAGAAGCCACATGAACCTCTTTGGCAACTCCAGCAATGTCCCTACTTATATCAACAGCACTTGCAGAGCTTCCAATAAGCACAACAACCTATATGATCAAGTACAACACACAAGCTTCACATGAAACTTAGTATTACATCAGAATCTGACATTATTGTCTGACATAAATTACCTGTTCTTTAAACGGTTCGGGAATACGATAATTATGGCTATGCATCTCCTTCCCTGGCCAAGAACTTATCCCTGAAACAGTTTCCAGACCAAACACACTTTAGTTTCAATACCATCTTTGATTTTTTGGATGAAACAAGGATCAATCAACAAGTCTTAGCTACCAGGAATGTCAGCGAGACGAGGCTCAATGTAATGTCCATTACAAACAACAACAGCGTCGTAAAGCTCCTGACGACGAACTTTCTCCTCTTTCTCCGTAAACTCAATCCTCCATTTCGTTATCCCTCCTTCGCCGTCGCTTTCCTCCGCCGGAGAAACCCGCTCAACCGTCGTCTCGAACCGT

>.::GWHANRE00000019:11232925-11238629(+)
AAGACAGATTCAAGACACTTGGAACATTTAAAGATCATTTTTTTTCAGGTTTTTATGGGCGGAAATGTAACGAACATATGTACATTAGTTGTTCTTTGGGATCTATCTCTAATTTAGATTCATGTTAGCAAGATCCATGGAGTAATCCAGTATTATACTATTATTCAACAATGCACTCTGATATACTTATCTGAAGGGAAAAAGAAAGCAAGACGCAGGCTTCCATAAGAGCCATAATCTGGCAAGAAACATCAGACCAAAATCTCACTATGAGCAGAACAAATGATCAAGCAAGCATATCCTACAACACATCTCATTTCAACATAAATCAACACATAAATTTTATTCAGCAAATAGAAAAAAAATTAGCATTGAGGCTTCTGCTTCTAAAGATAGACAAGTGTCCAGCGACCATTGAAGTATAGGTGACATCATTAGGCATTATACCTCTGTGGAGCATCTCCTCGTATAATTCTTCAGCTCCTAAAAACTTCCCCTCTCTTATCAATCTGCTGATCAATAAATATACTGCAAGTCTGAAAATCAGTTTCTACACCTAGGAGGGGAAGACTCGTAAATAACTGCCATGCATGCTTCATCCACCTTATTACCCTTGCACATTCCATTTATGATGATATATTATAAGTAGCAGTATTAAGATCCATCTCACTCTTCTGAAATGCCTCAAATATTTCAAGTGCCATTTCTAGTTTCTGATTATCACAGAGACCCTCCAGCAGAATGTTGACAGACTTTTCGGATCTACAAACCCTAGCCAACATTTTGCCCCGATTACAAAAGAGCTAACGAGAGTGGTCAAGTGTCACTTGGTAAAGTGTAAACCCTTGAGACTTGAAATGAAAGAGGCTCGAGAAACTTAAAACAAAATTAAGAAAACGAAAACGAAAACCGGTTAAATTTGATTGTTACAGTATCCGGTTCAAGTTGATTAGTACAGTGAGCGGTTCAAGTTGATTTTATCGACGAACCTTCCATCTCTCTTTCGCAAAAGTTAACGTACTAGATTGACTTCTTCTTCGTCTTTCACATCTGGCTCTCATCCAGAGACTTTCATCGCTACTCTGCTCTCATGGCTTCTTCTTCTTCTTCCTCGCTTCGCATATGGAGATACCGCGTCTTCACTAGCTTCCACGGACCCGACGTCCGCAAAACCTTTCTCAGTCATTTACGCAAACAGTTTGGCTGCAATGGGATTTCGATGTTCGATGATCAAGAGATCGAGAGAAGCCACACCATCGCCCCTGCTCTCAGACAAGCGATTAGAGAATCGAGGATCTCTATCGTGGTGTTAACGAAGAACTATGTTTCTTCCAGCTGGTGTTTGGATGAGCTTTTGGAGATTCTGAAATGCAAGGAAGAGATCGGACAGATAGTGATGGCGATCTTCTACGGGATAGATCCTTCTCATGTTCGGAAACAGACCGGAGATTTCGGGAAGGTTTTCAAGGAAACATGTCGTGGCAAAACAGAGGAGGAGAAGCAAAGATGGAGTCAAGCTTTGACTGATGTGGGAAACATAGCCGGTGAACACTTCCTTAACTGGTTTGTTTGCTTTTCTTTCCTTCAATTGGATTTAGGATTGTTTCTTTCTTTAATTTACCAAATCAATCTTGTCTCGGTTGTTAGGGTCAACGAATCGGAGATGATTGAAAAGATTGCTAGAGATGTCTCAAACAAACTAAACATTACGATCTCTAGGGATTTTGAAGGCATGGTTGGTATTGAAAAACACTTGGATAAGATGCAATCTTTGTTACATTCAGATGAGGATGGAGCTATGATTGTTGGAATCTGTGGTCCTGCAGGAATTGGTAAGACTACCATTGCCAGGGCTTTACATAGTAGGCTGTCTAGCACTTTCCAGCTTACTTGTTTTCTAGAGAATATTCGGGGAAGCTGTAATAGTGGTCTCGACGAGTATGGATTGAAGCTGCGTTTACAAGAGCTACTTCTTTCCAAGATTTTTAACCAAAACGGTATGAGGATATACCATTTAGGTGCAATACCAGAAAGGCTGTGTGACCAAAAAGTTCTTATCATTCTTGATGACGTCGACGATCTGCAGCAGCTTGAGGCTTTGGCTGATGAAACTAACTGGTTTGGTGATGGAAGCAGGATTATCGTAACCACGGAAGATCAAGAGCTTTTGGAGCTACATGGTATCAGCAATATATACCATGTTGATCTTCCAACTGAAAAAGAGGCTCGTAAGATCTTTTGCAGATATGCCTTTAGACAGAGCTTACCACCATATGGTTATGAAAATCTTGCAGAAAGAGCAACAGAGCTGTGCGGCAATCTTCCTTTTGGTCTCCGTGTCATGGGTTCAATGTTACGCGGAAAGAAAGAAGATGACTGGGAAAGTATATTGTGCAGGCTAGAAAATAGCAATATACCAAAGATCGACGCAGTACTTAGAGTTGGATACGACAATATACATGAGAGGGATCAAATTCTGTTTCACCTCATTGCAGTATTCTTCAACTACGAAAACGATGGCCATGTGAAAACAATGCTAGCTGACAGTGGCTTGGATGTTAGACTCGGGTTGAAAACCCTCGCCTACAAATCTCTCATAAAAATATCTACGGAAGGAGAAATAGTGATGCACAAGTTACTACAACAAGTGGGCAGACAAGCGATTCAAAGACAGGAGCCTTGGAAACGCCAAATTCTAATTGATACTGATGACATTCGCGATGTCCTTGAAAATGATTCTGTAAGTTTCTCTTCTTATTTTTGAATGTGTCTGTTAAACATGGTCATTTGGCAGATCTTACCACATATTGTTCTAACATAACTTCTTCTGTTTTGAATTTTGTTTAGGGTAGTAGAAGCTTGATGGGGATATCTTTAGATATATCTACAATCAAAGACGACATGGATATTAGCGCAAGAGTTTTTAAAAGTATGCGTACTCTTCGATTCCTCAGGGTCTACAACACGAGAAGTGATACAAATGTTAGAGTGCATTTACCCGAGGACATGGAGTTTCCACCTCGTCTGAAGTTATTACACTGGGAAGTATATCCGAGGAAGTTTCTTCCTCGTACGTTTTGTCCCGAACATCTTGTGGAACTACATTTGACAGATACCCAGCTTGAGAAATTGTGGGAAGGAACCCAGGTTGGTACTTTTTTTAATATATTTGTGATACACTTTGAATACCTATTTAATGGGTTTTCTCATCATTTCATTTCACTTCATGAACATTCCCATTCCTTTGTGCTATTTTACATTCAGCCCCTCACAAGTCTCAAGAAGATGGTTTTGGTTTCGTGCTTGTGTCTAAAGGAACTCCCGGATCTAGCAAATGCTACAAATCTCGAAATATTGGATGTGAGTGGATGCCAGAGTTTGGTAGAGATTCATTCCTCTGTTGGAAATCTTCATAGACTGCAGAGTTTGGATATGATTTTCTGTAAAAAGCTACAGGTTGTTCCTACTCTCTTCAACTTGACATCTCTTGAATCACTCGTGATAATGGGATCCTACCAAATGAGGGAACTTCCAGATATTTCCACGACCATCAGAGAACTTTCAATCCCAGAAACAATGTTAGAAGAATTTCTTGAATCAACTAGACTCTGGTCTCATCTTCAGTGTCTCGAGATATTTGGCTGTGCCATTACAGATCAGTTTATGGCACATCCATCTCAGAGAAATTTGATGCTAGTGCGAAGTGTCACGGGTATCGAGAGAATTCCAGCCTGTATCAAAAGTCTTCATGGGTTAAAAGAGCTAAGTATATATGGCTGTCCAAAACTTGCATCACTGCCAGAGATTCCTCGGTCGCTCACAACACTAACAGTATACAAATGTCCATCACTGGAGACACTAGAACCTTTCCCTTTTGGCTCCCGGATTGAGGATCTCTTTTTCCTCGATTGCTTTAGATTGGGTCGAAAAGCAAGGAGACTAATTACCCAACAATCATCACGGGTATGCCTACCTGGAAGAAATGTACCTGCAGAGTTCCATCACCGGGCTATAGGAAATTTCTTGGCCATATGCTCAAATGCCTACCGATTTAAGATTTGTGCCGTGATTTCCCCTAAACAGGTGATGGTGGAAGATCAAGTTATAGAATTACTGTGTCACATACTCATAAATGGTTGCCCCATGAAGATCCCCTTGAAAAACATATTTGATCTTGAGATTACAATCCAATTAGAACATCTCATTATATTCCCCTCCACATTGCTTACGGTAGACCGACGGCCTGAGCAGTACAGCGAGATATTGTTTGAATTCAGCACCACATCCCAGGACATCGAAGTTATTGAATGTGGTGTTCAGATCTTGAGGGACAAAACCGACATAAGAAGCAGCTACGGAAGCTGTGAATCTAATTCAGAACAACTATTGGAATTGGAAGACGACCTTGACTATGATGCACCAAGAGTAGATACCATTAAGGATTTTGCTAAGTTTCTTTCTTCGCTTCTTATTTTCCTTTTGAGTTTGATTCCAAGTGTTCTTTTTTATAGCTTACTAAAGCAACGTAAAGACTTTATACGTGATTATTTCACATCTTTCTTTTCCTTCTGATGTATTTTACCCATCAGACAATGTTCACTAGCTGTGTATGGACTTCAGCTATCTACTCGTTTTAAATTTTGTTAAATTTTCGAAGGAGCTGTACGTCTGCTGGCAAGATGTTGACGTTTCCATGGTTGCTCAAAAATGCTCTTGTTTAGCTGTTGAGATTTTCAAGTGTTCTTTTGTATAGCTTTTACACCTTGGCTACGGTTATTAGGAAGTATACCTGGGAAAGTGTCTTCTTCCTCGTATATTTAGGGCCTAATATCTATTTAGAACAGAACAATAGCTGTTCTGTTTTAATGGTTTATAAAATACAGAAACGTGTCAACTGAATGATCATATGTTCAGGCACAGAGTACACTTATATGAATCATGGCTTGTTGGAAGAACTAGACATCATCAGAAAGAGATGAAGTCCATCAAAAGAAGTCTCCACTAACCTTAGTGTACAGTCGTGTGAGGTTGAATAAGTAAGCCAAACGAGACAAACAACAGAACCTTAAAACTCCAGATTCAGGTAGAATAGCTAACAAATTTTAGCTTGACTGTGGCACACAAGATTAGACGAGAAGACCTCAATGTTTCAGTTTCCCTTTGAGTTAATTTTGGGTTCACCCTGGATAAGTTCACGGACCGATATGATTTTGTTATTTCGTATTCAAATCTTTTAGAAAATGAAACAAAATATTATCAAGTTATATTATATTTTTAAAATAAAATAAAAAATAAAATAAAAAATAATAGTAGTTACAAAAAAAAAATTAAAATATTTTGGACGTCGTCAACAAAACACTAAACCCTAAATCCTTGGTAAACCCTAAACCCTTGGATAAATCTTATACTCTAAATCAAAAACACTAAACACTAAAAACACTAAACACTAAACTCTAAACTCTAAATCATAAACCCTAAACCCTTGAGTATTTTAGTGTACAATATTTTTGATTTAGAATTTAAGATTTATCAAAAAGGTTAATGGCTTACCTAAGGGTTTAGAAATTATGATTTAGAGTTTAGTGTTTGCTGACGACATTGAAAATATTTTTTTAAAAAATAAGTTTTTTGTAACTACTACTATTTTTTATTTAATTTTTTTATTTTAAAAATATAATATAGAAAAAAAGACAAAAATAGCATT

>.::GWHANRE00000019:11299493-11303978(-)
TTGCCAAGTTGTCTCATTTCTCTTTCTGTCGGATGGCACAAGCAAGGAGTCCAAGGTCGAAGCTTTCATCAGATCTGAACACAAGCTGAGACAACAGTGGATTGTTTCTGGGTTCAGAGACACGTGACAGCAAGGGTGATAATTCTTCTGAAGATGCAATCATCAGACATAAATCATGGTAACTGTTTCTTTTCATCTGAAAAAAAAAATGAAACTGACGTTTGATAGATGGAGAAGAACATTGTGGTCGCTTGGTTTGGTGGTTCTGTTGGCTGGCTAGGATTGGAATCTGGAGTAATGCCGGGTAGTCATAGTTTCATAGGACAATGCCGGTATGGTTTATTGGTCTGGAACTGGTTATTGATGGAAGATAGATAGTGGAAGGGATCTAAGTTGTTGTGGGAAAGTCCCTTTTGTTATTAGACAAATTTGATGAGTTACATGGGTCACAAAAGAACCCGGGCTCTTTGTGAGAAAGAAAGGTCACAGTGTACCTCTGAGTGAGATCGACTAAGCTCTCCAAGTTCAAGAGAAACCTCTGAGTGAAGCCATGCGATACTCTCCAAGAATAGACCAAACAATCTCTTCTGTGTGGTGAATTGAAGATTACACCTATAGCTCCATGTGATCATTCTTCCACTACTTTTTCCACCAAGCCATCATTTGAGGTTCAAACTTAGGCTCCGTTGAGATCCACCTACGCTAAGTTTGCGGGGGAGTATTGAAGCCCAAATAAAAGCCCAACCTTATGATCCAGTAGAAGCTTTTAGACTAGGGTTATAGACTCATATATATATATGTTGTTAACAGTTCTGAAGTTGTAATTTTGGCTGCGCTTTCTAGCAGCCTCTCTTCTCATCTTTATGAATCATCAATACAACTCTTGAATCTCTTGCAGACAACCCAAAGTATTTCCCTTTCTGTTCTTTATATTTCAATAAAGCTCATTGAGCTATCTTAGTATATGTTTCAATAAAACACAACTGTATCTAGTTCTCAAATGTTCACACTTCTACGGAGTGAAGCCATCCGATGTACGGATACAGACAGGCGATTTCAGGATAGTTTCAGTGAAACTTGTGCACGTAAGAATCTGACGGATGAGGAAAAACAGAAATGGAGCAAAGCTTTGAACGATGTGGGAAACATTGCTGGAGAAGACTTCTTAAGATGGTTTGTGCTCAATTAGTCTTTTATTTCTTAGGTTCTTTTTTGTGGACAAATTATTTCTTAGAGCATATAATTAATGGAAAGTTCTTAAGGTGATGTTCTTACCGGAATATAAGGGGAGGTATTGGAACATGAATTTCTGTGAAATTTGATGATTTTAATAGTTGAGAGGATTTTACAAGTTAACTAGATTTAACAAATTTTATCAAATACTTTTACATAGATTTTTTTACTTGTGTATAGAATTCTACTGATTGTTATTAACTTTTAAAGTAAAAATTAATGGTGGTTGAATAAAAGGAAAGAAAATCATTTCAATTAAGGCAATTCTTAAACAACTTTTAAAAAAGTTTTTGTCACAAAAAAAATCTCAAGAAATAAAATAACCAAAAACATTAATTTCTACTTCTTACTTTATAGATATAAATAATAAAAATAAAAATAAAAATTTTATATAATTTCGAAATATATGTTTTAAATTTGAATTTTGTAAAAAAAAATTGAATTATTATTTTTGAAATGTTTTTTTTTAAATTCGAAAGTGCTTTTGAAAACTATTTTTACAATTTTTATATTAAATTTTTAATATTTTTTCTATTATTTTTAAGTTGTGAATTGTATTATGTTAAAGTTGTGATTTGTATATTATTTCATTTTTCAATTTGAGTTTTTGTATGTGAGTGTATTTTATTACATTGATTTCAAAAATCTTATGGGTATAGATGATATTCTCAAAGTTGTGTACTACGAGTAAAAACAAAGAAAATTTACATCCCAATAACAATAGATTTTAATAGAATCTTAAAATCAATGAAAACTAAACTTTTCCAATAACAAATTTGAGTGGAATTTAAAAATCATCACTCAAATAACAATGGATTCTATTTAGATTTTAAAAATTCACAGATCAATAACAATGGAATCTCAAAATTTAATAACTCCTCTAGAATTTTTTGCCCAATAACCCCTCTCCCCCTAAGAACCCGTCGCTAAGAACTCCACCTTAGGAACCTCCCATTAATCATGCTCTTAGGTTCTATTAAGCGTAATCTCCAGGGAAAATAAAATAAAATAATGGTATGGTGTTAATAATGAATAAGGATTACATTTAATTACGAGCATGTTTTTGTTGAATAAATATTAAAAATGCATGTCATAAAATTATAAATGATTGGGAACAGAGGAATGTTTTCTCTGTGACTATTTGACGGAAACAATGCTTTTTTTTCTTTTCTTTCTCTTGTGATAGGGATAATGAAGCAAAAATGATCAAGAAGATTGCCAGAGATGTTTCAGATAAACTGAATGCTACACCGTCTAGAAATTTTGATGGCATGGTTGGACTTGAAGCTCATTTGAGAAAAATGGAGTTTTTGCCAGATCTAAATTATGATGGAGTTCGGAATGGTTGCGATCTCTGGCCCTGCAGGCATTGGCAAGACAACCATTGCTAGAGCTTTACACAGCCTACTCTCTAATAGGTTTCAGCTTACTTGTTTTGTTGACAACCTTAGGGGAAGCTATCATTGTGGTTTTGATGAGTATGGGTTGAAACTGCGTTTACAAGAACAACTCCTTTCAAATATACTCAACCAGGATGGTATCAGGATATGCCATCTAGGTATGATACAAGAGAGGTTACACGACCAAAAAGTGCTAATCGTTCTTGATGATGTGAACGATGTAAAGCAATTAGAGGCGTTGGCGAATGAGACTACATGGTTTGGTCCAGGAAGTAGGATTGTAGTTACCACAGAAAACAAAGAGATTTTGCAGCAACATGGTATCAATAATATGTACCATGTGAGGTTTCCATCTGATGAAGAAGCTCTCAAGATCTTATGTAGATATGCATTAGACAAAGCTATCCACACAATTGTTTTAAAGAGCATGCTAAAAGAGTAACAGAGCTTTGTTGCAACCTTCCATTGGGTCTCCGTGTAGTGGGTTCATCTTTACGTGAAAAAAATGAGGACGAGTGGAAAGGCGTAATCCACAGGCTAGAAACTATTCTTGATCGGGATATTGAGGACGCAATACGAGTCGGTTATGAGAGTTTACATGAGAAAGAGCAATCTTTATTTCTCCACATTGCCGTCTTCTTTAACTATAAGGAAAGTGATCTTGTGAAAGCCATGTTCGCTGACAATCACTTTGATACTGAACAGGGGTTGAAAATCCTTGTAAACAGATCTCTCATATATATGTCAACCAAAGGAGAAATAGTGATGCACAAGTTACTACAACAAATGGGTACACAAGCCGTTTATAGAGAAAAACCTTGGAAACACAGGATCATAATAGATGCTCAGTAGATTTGTGATGTTCTTGAACATGCCAAGGTAAGTTCTTTCTCGTGTATTTGTTATATATTCTTTGGTCATGATCATTTTTACTCTTGGCATTTGGTGAAGATTTTAGAATCAATTTTTTTTTTTTTTGTAACACAACATTCATTAATTCATAAGTTTTATGCAGCAGAGCCACATGATACAAGGCTTAGAGCCTGTTTTGCTAGCCGATCAGCCTCAGAGTTGTCACCTCGAGGGATCCAAGCAAAGGAAGAAGAAACAAAGTAACTACAAGCAATTCTAATGTCAGCAACAATTCCATAAATCTCTGGAGGCTCCACCATGGAGTTTAATGCCTTGATAAGTTGTGATGAGTCCGACTCAAAGCTGACGTTCTGGAGCCCCAGTTCCTTACATTTCTCCACTGCCTTTCGCATTGCCAAACCTTCCGCAACTAGCGGGGAGTTCACGAGCCTGTTTGATCCTTGGAAGCGAAGAGTGCCCTCTGTTTTCCTGATGATCCATCCCAAGCCTGCATTCTTTGTCGTCCCATTCCAAGCTGCGTCTGTTTGTATCATTATGGCGAGGGGTGTAATAGGTGCATATCTTCGAGGAGGGAGAGGCCTACTAACTTCCTTGCACTGTGCATTCAGCCATTCTCTGGCTGCTGCCACCGCTCTAGTGACCACTTCCTCCGGCGAGCAGAGTTTGTTGTTGAAGATCATTTTGTTGCGCGCTGTCCAAATAGACCAGATAATCCATGGCGCTAATTGTCCCGCTACAATCCCCACTGGAGGTAGACAAGGTACCTCAATCAATCTCATCCAATCAGTTTCCAAATCTAGTAATCCTCTCCTATCGATTCTATTTGCAAAAGGGGCTGCTTTCCAGACTTTCTCCGCAAATTCACATTGAAATAGAAGATGATTGATAGATTCGAGTTCACCGCATCTTTTGCACAAAGGGTCGATCTTGACTTGGCGTTGAAGTAATTTTTCTCCCACCGGGAGAATGCCTTTAAAGG

>.::GWHANRE00000019:11318109-11330547(-)
GGCTCTCCCTCTGCTTTGTTCTATCTAATTCTGTGAGAAAAAGTAGAAGCTTGGTTTCGGTAAGAAAGGCGATAGAAGTTAGGTAAGTCATCATTAGCCGCCATGCTTTACCATATTATGCAAATCTGCTCACACGTCTTGCTGTGTTTTCTTACGTGAGCTCTCTGCGCTGAAGAGTTATGCGTATAGACAAACTATCATGTGTTCTATTGGGAAAAAAGACATCTTCTGCAATTTCAGTCGACTGGTATTGACTACGACCTCAACTTGCTTATAATTCAGAAAAATTACCTGAACTTATAAGAACGTGTCAATATTAACATTGGCCGTAACTTAAGTTACTATTCAACAAAACCGGTAAAACGGTGTTGTTTTGATTAAAGAAAAAATATTTTGAAAAAAATTATCTATTTAATTATTTCAGATTATAAATTTATTATACTGAACTAAAATAAATATATTAGTAAGTAATAACAATTAATAATAAAGTTAAATATATAAAACAAAATTGTTATATATTAATAATTTCAATTAAGTAACCTAAACAATAAAATTATACAGTTACAAAATATAACGCTAAAATGTAAATTAGATATTTAAAACTTTTATACATTCATAAAATAAAAAATATCCGCACGGACTTGTTTGTTAAATTCTATTAATATATTATAGAAAAGCAAGAAAAAAACGTGTTTAAATTTTAGTATCTAAAAATATGCCAATCAAAGAGTCTACGGTTTCTTTCTTTCTTTTCATATTTTTTACTATTATGTATGTAGTTCACTCGTTTTACTTGTCTTTCTTTTCATAATTTTACTATTATTTTGGGTAAGAAAGATACCCCTCATAATTTAACTTATCTATTTCACTCGTTTTACTTTACTTTTCGAAGAGGAAGAAACTTCTATCTCACTCAACGGTGAGACTACGCCCTTTCTATTTTCTCCTGTTATTTAAGGCTTACCCGAACACATCTCTGTGAATCTGTGCCCTTGAAACACTCACGATCCTCTCCCATGGCTTCTTCCTCTTCTTATTTGCCTCGGACCTGGAGATACGGCGTCTTCACGAGCTTCCATGGACCAGACGTCCGTAAAACCTTTCTCAGTCATTTACGCAAACAGTTCAATCGCAATGGAATTACCATGTTCAACGATCAAGGGATCGAGAAAAGCCAAACCATTGCTCCTGCACTCACACAAGCTATTAGCGAATCGAGGATCTCCATCGTGGTGCTCTCGAAGAACTATGCTTCTTCCAGCTGGTGTTTGGATGAGCTGGTGGAGATTTTGAAGTGCAAGGAAGAGATTGGGCAAATAGTGATGACGGTCTTCTACGGAGTAGATCCATCCCATGTGCGGAAACAGACTGGAGAATTCGGGGAAGTTTTCAGTGAAACTTGTGCTCGAAAACAAGAGGATAGGCGGCTAATATGGAACCAAGCTTTGAACGATGTTGGCAATATAGCTGGAGAACACTTTCTAAACTGGTTTGCTCTTCTTACTTATACTTCTTTAGAATTAGGCAAATATAATATGTCATATATATAACTAGGGTAAAACTCGCCCTACGAGCGGGTAAGTGAGTGAAAAACAATTTAAATATAGTAATTAATAAAATATAGTTAAAATAAAATAATATTATATTGAATATTTTGTTATTCTTTTTGACAATAATAAGTTTGTTTTATTTTAAAAATATTATGATGTAAATGTCACTATTTAACATTTCATCAATGTTTATTCTTTAAAAAAATTATAATCAGTTAGTAAAATATATTAATTTGTTCAATATTGAATTTGAAATCCAGCATATAAATTATGTCTACCTTTAAATTTTTGTTTCTGAATTTATTGACACTTTTAATTTCTCTTATACATATTAGTTTAGATAATTCAAAAAATAAAAAATAATAAATCTTTTTTCTTATAAATAGCTAGATAGTACAAAAATATATTATTGATAGTCACTACATAAATTTGAAATATTTATCAAATAAACATATTAATATTCAAACTGATAAGTGTTTATATATATATATACTATTATTTGCAAAGTGATTTTTCACGTTCGAGCTCTTACGTTAAAAGTTGAAGTGGTTAATATTATTTGTACCCTTAATGAATAAAATATATATATTAGCCAAAACTAAAAACGAATTTTATTTTTTTGATTAGATAAATGATTAATATTAATAACAATTAGAATGATCCAAAATCTAAATATATATATTAAAATAAAACGATAATTATAATATATGTATTAATAAGTAATTATGAAATGTATATATCCGCATGTGCGGGCGAAACACATAGTATATATATTATTTAGTTTTAATAATAAAATCAGTGATTGTTGTATTTTTATTCTATTAGTTTTTTTTTGTATTTGATTATATTGTATATATAATTAATCTATTTTTATTTAACAAATTTACTATATTTGTTTCCTTAAAAATGTTTTGCTTTTGTTAAGTAATTTAAAATCATTTAAATATTATATATGATGTTTTTTATCAAAATATTATATATCATGTTGGAAATATATTATATGGTATAATTTCGGATCAATCCACGTTTGTTCATCAGATTGTTTTTTAAATATAGTCACATTCTTTGAAAATTCAATGCCCACAAAACATACGAAAAGAAAGCCTTTCACAAACAAAGTCTGAGAGTAACTGTATCGTACCTACATAATAAATCAACAAAAGAAACTAACTTTGTGAATGAGAGGAGAAAGAAAAACCAAAAGTGATAAGATACAACATTTGTTCAGCCAAACATTACTTCCATAGAAAAAGTTCCATCTCATGTGTGAACTGTTCTAGAGGACCTTTCTTCAGTTCAGCCGGATCAATCAATTGTACCAAAACAAAGTTGATCAATAATGAGGAGTAATGCCTTGTTTGTCTATCAAGCTGGCAATAGTTTTAATTACAAACCATTTTTACTGCAGTGCTTCTAGTCTTTAAAACTTCTGAACCTTCATAAGCGTTAAATAGTCATAAGCGTTAATAAACTGCATTTTAACCAAAAGAAGCATTTTACAACAGTTACAACAAAGATAAAGGAAAGCCAAGAGAGAGATGGATACAGTGTAAGTCCATTGTTGCCTTCACCAAAGCAAGATTGAAAAAAAGTAGGGCTTCGGGAGAGAGATGATACCTTTTTAACCTTTTCCTTTGGCATACCTGCAACAAAAAGTCCAGCATAACCGAGAAGCAGCTGAAAAAACATTCCAAAACATATGAAAACACACATAATACAATAGTTTAGACCAACAAATATAATACAACTTTAAGAAACATAGTACATAATAAAAAAGAATTTGTTCATTTGCTTATAATAATAGTATGTGTGTAAGATCGGTAATATTCGAGCCTAGAGACACTAATTCCATGGATTGATCTGTATATTTCCTTCCAGAAATTGGCTGCCCTGGTCTTGTCTAAATTTTTCATAAACAATATAATAGTCTTTTACACACAATTATTTTGTAACATGTTGTATTAATGGTTTTCTTTTATTATTTATTTTAAAATATTTTGATACAATAATTTGGTTTCAAAATTTAGCTGTTAATATAAATTTCAAAGAAATTCGTAAACAAAATCATATTTATGTGACACTTTATGAAGGAAATAGTTTCCAAATATATGAATATATCGATTTTATTTCAATTCCGGCATTATCGATTTTGGATTTTTGTAAAGCAAGTCAAAATTAAATATATACTTGTATAATATATTAACTTCTTGCAGAAGAATACTTTCAAACATTTTAGATAAGAGTACCTTGAAACCTTTTTGTAAGCGATACCTTTGGCTACAGTAAAAGGAATCTACATCTTCCCAACAAATTTAATTTTCTTCTTATTTATTTTTTGGCAAGGATCTGACGTAATAGGTAAGCTTTTCTGTAAACCCTGAAGTTTTTCATTACTATAATACTGATTTCTGCCACTTGTGAAGAACACTCATCTGCACCCCAATTTGAGAACATTCCCCTCAATCGTTTAGCATTCATCAAAATTATCACCAAAATATATCAACTTATATACATATGTTCCTGCCTGGTCATAGCTACACACATCGGATCAACTAATAGAGATCTATAGTACTATCAACAACCAAGACAGCTTTGTTTCGCTTACAACCCGACAAAAACCCATAAGATCGGACGTTAGCTGCAATCGCATGTTTCGTTTTAACCACCACCGAACCACTTATTGTGTCCCTCTTTATCAGATAGTAATCTGAAATATAAAAATTGACCTGCCAAGGTTCCAGTTACCACACTCCATCCAATGCTAGCCTCACTCTGATCATAGACACTGCTCGCATCTTTGTCTTGAACAAATTACAGTTTACATCTCTTGCTGTTGAGTCGTCACTGCGCATTAAAGAGTTATTATCATTCTTGTAACTGTTGTTCTGGAAATATAAAGGCTTGGAAAAAATGTGAACCATAATTCAAAAGACTCACAATTACTCACACACACATAAACTATGATACATCATCTGAACTAAAACCATAGAGAACAGAACATGAAAAGTTTGATTTTTTAAGAAAACAGAGTAATGATGCCATTACCTCTTGCATTTCCTTGAGGATGACATCACGCTCTCGGTTAATCCTCTACTCCTCATCTTTTTGAATTCCCAAACTATATTTATCTTTTTGCCACATATGTATATGTTCTTATCATCTTCCGACCTCGCTACAACAAAATCTGCATTAAAAAAAACTGAACTGCAACACATCAAAGAAAGTAAGAAAGAAACCAAATTTTCTAAATATGATCATTTCATTTGAAAGCTACTGACTAATCACATTCCCAAATAAGATCCTTAAAGGCGCACACCAGTTTAAACAATAAACTCAATTCAAACAGCATATCACATAATATCTTGATACATTCTAAAAAATCAAAGCTCAATAATTGCATAACCTGAGATCAAAAGTGAGAATAGCTAATCACTACGTGAAAGGCATTACTTCTCTAGTCTCACACCTATCAAGAAACCCAGAAAAATGTGACTAATCGGACAGTTCTTACTCGTATGATTCCATTTTATGGAGTTTACAACAGAACCGAGTGTGGGAGTATGGTAGATCCGGGAACCACCGGATACAGCCTCCATTGTTGGTTGACCTAATTAGAGCTTGCAGTAGACATGAACCCTAGAAACTAAAGGTCACAAAAGCTCATAAACAAAGCAAATGAAAAGAACGAATTGTGAAGATGATGTTCAAGGGATGAAGCTTACCTTTTTATAGGGGAGATACACCGCCTATATAAGAGAGATAAATAACATTGAATGTGAAATCATGACTGATGTGAATTGATGGAGTTAAGAAGTCATGAATCAAGACATCGTTTCGGAGGATATGAGCCAAATACGAATCGATGGAATCAAAGCTTAACTCACAGACTATTCACGACGGTACATCTCCTGAATCTCAATAATGATTTTACAAAACAGAAACCCAATAAATGAATACGACACAGCCTATAAAATGTAAGAACAAATGAAACAAAACGCAGAGTTTAAAGGGGGACAGGTGTCACATGTAGATTGAATGAATTTATGACGTGGCATCACCGGGAAATAGACAAAATCTACTTTATATAATAAGATATGTAGTGTTTATATCACCTAAATTTATTTAGAGAAATTCTCTATGGTAACTTTAAAAAGTCTTTATCATATAAATATAGCATAAAAGGGTTAGAATGACAAAAGTGTTTTATCATAACTTATCTCAGATGTGATTTTTTATTTGGATTATTCCTTAGAAAATTACTTCAATGAATTTTTGTATACATATTTGAATTATTTTAATGATTCTAAGAGAAACCAAATAGATATTTCCATATTTTCTTTGAATAATTTTTTTTCATATATTTTATTTACAATATAAATATATATTTCATTTTTCATTAAAGCAAACATTTTAAATATTTAATTACTTTCATATTTATTTATTTACAATACAAATGTATATTTAGTTTTCACTTAAACTGTACCTTTTAAATATTTAATTAATTTTGTAATTATGTTAAATTCATGTACAATTTTGTATTAAATTTGTGATATTAATTTAACATAATATTTTTCAACTAAAACTTTGATCTCTAACAGTTAAGGATTTGTTAATTTAGAATTTTATACCATAATGTTGATAATATGCTATTAATATGAATGATCGGTCTACAAATGCTATTTTGAAAGTGCATTTAGTTTCTGTTATTAAATATAGTGACCGATTTAAGTTTATATTTCAATAATAGAAGTATATGACTGTTTGTTTACAAAATGATAATCAAGCTCATTTTTATATAGAACATATTAATATATTATTCATTAATATAGTTTTTTTTGTTTCTTTTATCTTGTGCAATTTTGAAAGTAAAATATGTATCATACCAATTTATGTCGTTAACATAAATGACAGATGAATGATATATTTCATGTGAATAATTTTATTCTCAAGGTGTTTATTATCAAATGTAGATGTAGGTTAAAGTTTTAATTATATAATGTGATGTATGATAGATGAAGAATTGCAAAAGTTTTGACATTGAAAAAATTCATTTTAAATAATCAAAAAATTTCTGAGTAAAAAAGTCTAAATCACCAATAGACAACATAGGAAAACTAAAAAATAATAATAAAGAGAAAAAATCAGGTTTAAAAGGACAAAACAAACACAATGCATTACAAATAAATAATTAAAATATTTATTCAGAGAAAATATGGGAATACCTGTTTGATTTCTTTTAGAATATTTAAAATAATTCAAATATGTATACAAAAATTCATTTAAGTAATTTTCTAAGAGATGGTCCAAATAAAACAAATCACATATAAGTTATGACTTCTATTTTAATTGAATAGATTGAACATAATTTATTGTAAATATCATATAATGTAAGGTTTTAGTTAGTGTTCATGTATTAATAAGAGAGATATCACTAATAATCTGAAACAATAAATTAAATTATTGCATGCAAACTATAAAATTGTTATGTCTGAAATATTATATTAAACTATTAGTAGTATGGTAAATATTAAAATTATATACCACTAATCATGTAAATCAAATATTTATATGTATAAAAAAGAAAATAATCATCTGCACGGTTGTGCGGATCAAGATTATGGCTTTGAAGGTTGAGTTTAAATTTTTTAAAAATAAATAAATAAATACTTTAAATTTAAAATAGTTTCAAAAAGAGTTTTCGGATTTCAAAATAAAAATAAAAATTCAATTTTTTTTATAAAAGTTCAAATTCGAAAATAATATTTTTTATTTATTGAAATAATTATTTATATTTATATATATATCTATAAAGTAGGGGTAAAATGATTTTTTTACCTCTTTAATGAAAATTTCTTTTGATTATTTTCCTCTCAAAATCCCCTATATATTAATTGAGGTTCATTTAAAAAGTTGTAATCTTAACTTTGTACTAATTAAAAAGAGACCCTGCTTATGTGTCAATTAATTATGTTGACAATTTAGCTTACTTGGCAGCTTAAGAATTAATCAATTGAAAAAATGTTGGTCCAAATCCAATTAGTAGAGAACATTATATTAACCCAAAATATAAAAGCGTGTATTCTTTCCTTAAATAAAAGCTACGAAATTACCTAATATGATTAAAATGTATACGACAACTAATGACTATGAATAATAAAGATTTAATAACAATTTTGCATCATTCTTCATTTTGTTTAATTTATATTATTAAAAAAAATTAAACATTCACATTAATCATATAATAAAAAAATTAATTTTTTTCTTATATGTTATATTTTGTTTTTTTTAAATTACTTTAAATTAAAAAATAAGAAAACCTTATATGTTATATTTTAAAATTTTTAAAGCGACTTTAAATTACAAAAATGAGGAAACCTTATATGTTGTATTTTTCTTATATGTTAGATATTTTTCTTATATGTTATATTTTGAATTTGTTTAAAACGACTTTAAATTACAAAAATGTAAGTTTTTCTTAAGCATACGACTAAAAACATTAAAATAATATGTATCAACATGGTGGTTGATCTGAAACCTTTCAAAACCATATAGAAGATAAATGTCAATATAATTCAACTGTGGAGACAATACTGTTCACTTTTTTCAAGAATGTGTTCGGTGGAAAAAATAAGGTTTTTATGTCATAATTTGTTTAATGTTTAATCTGGTCAACCCATGATATATTAATTATACTTTAGTTCCACAATTTTTAATAAAAATTGATCCGGTCCATCGGAAAAAAATTATATAATAACAACAAAAAACATTGTAGATGTATGAATAAAATGATCAAATATATAAAAAAAATTATCGATAAAATATACAAGTAAACTCACCATGCGCAAGGCGCAGGTCTTATCCTAGTGGTGAGTGTATTTTACGAATAAATTAAAGAGGAGTTAAGGTAAGTAGAATAGAACTGAAATGATAAAAGAGTATTTCTCTGTTGGACGAGTGAATATAAGAAATAAATGTCATAAATGTTGGTAAATGAGAAATGTTATTTCTATATTTTTTTCTTTCTCATGGCCATTTGATGGAAACAATTCCGTTTTTCTTACTATTTTTTAGGGACAATGAAGCAGAAATGATCGAAAAGATTGCAAGAGATGTTTCAGATAAACTGAATGCCACACCGTCTAGGGATTTTGATGGCATGGTGGGACTTGAAGCTCATTTGAGAGAAATGAGGTCTTTGCTAGATTTAGATAATGACGAAGTTAAGATGGTTGCAGTCTCTGGTCCTGCTGGTATTGGTAAGAGTACCCTTGCTAGAGCTCTGCAAATTCAACTCGCTGATAGGTTTCAGCTTACTTGTTTTGTTGACAACCTTAGAGTAAGTTATCATAGTGGTCTTGGTGAGTATGGTTTGAAGTTGCGCTTACAAGAAGAATTCCTTTCAAAGGTTTTGAACCAAAATGGTATTAGGATAATCCATTTAGGTGCAATAAAAGAAAGGCTCCGCGACCATACAGTGCTCATCATTCTTGATGATGTGGATGATATAAAGCAGTTAGAGGCTTTGGCTGGTGGAACTACATGGTTTGGTCCTAGAAGTAGGATTGTAATTATCACAGAAAACAAGGAGATTTTGCAGCAACATGGCATCAACAATACATACCATGTGGAATATCCATCTGATGAAGACGCTGTTAAGATCTTATGTAGATATGCTTTTAGACAAAACTATCCACTTAATGGTTTTGAAAAGCTTGCCGAAATAGTAACAGAGCTTTGTGGTAGCCTTCCACTGGGTCTCTGTGTGGTGGGTTCCTCTTTACGTGGGAAAAATGAGGAGGAATGGGAAGAAGTAATACGCAGGCTAGAAACTATTATTGATCATCAAGACATCGAAGAAGTACTAAGAGTCGGCTATGAGAGTTTACATGAGAACGAGAAATCTCTATTTCTTCACATTGCAGTCTTCTCCAACTTTAAAGACGGTCATCTTGTGGAAGCCATGTTCGCTGACAATAACTTGGATACCAAATACGGGTTGAAAATCCTAGCAAACAAATCACTCATACATGTATTTAACAATGGGGATATAGTGATGCACAAGTTACTACGACAAATGGGTAGACAAGCCATTCAGAGACAGGAGCCTTGGAAACGTCAGATCTTAATTGATCCTCAAGAGATATGTGATGTTCTTGAACGTGCCAACGTAAGTTCTTTCTCTTGTATTTGTTATATTCTTTTTCACTATTAATAATGGAGGCAAGAAAATAATATCTATCCTATTAATAATATATGTATACATTGGTTTAGGGTACAAGAATTGTGTCCGGCATATCATTTGATATATCTGATATTGAAGAAGTGTATATAAGCCCTAGAGCTTTTAAAAGAATGCCTAATCTTCGATTCCTGAGAGTTTACAAAAGTAAAGATATTGATGGGAATGATATAGTGCATATACCTGAGGAGACGGAGTTTCCGCGTGGTCTAAGGTTACTACATTGGAAGGCATACCCGAGCAAGACTCTTCCTCGTACATTTCATCCTGAATATCTTGTCGAATTCGATATGCAGTTTAGCAAGCTCGAGAAGCTCTGGGAAGGAACTCAGGTTGGTTTCTATGTTTGCTTATTGTATATGTAGTTTCTCATCATATATTAATGCTCTTTTCCTTTTGTTGTGTTGTTTTACATTCAGCCACTTAAAAATCTCAGGAAGATGGATTTGTCATGGTCTTCCGAATTAAAGGAGCTCCCTGATCTTTCAAAAGCTGCAGATCTCGAGTTTTTGTTTTTGTATGGTTGCTCCAGTTTGACAGAGATCCCTTCCTCAATCGGAAATCTTGATAAATTAAATTGGTTGGATATGAGTTTCTGTAGAAATCTTCAAGTTGTTCCGACCCGCTTCAACTTGGCACCTGATGCATTTCTCAATATGAAAGGATGCCCACAATTGAGAAACTTTCCAGAGTTTTCCACCAACATCAGTGCACTAGTCATTGCAGACACAATGTTAAAAAAGTTGCCTGAAACAGTTACCCTCTGGTCTCCCCACGTGGGTCTTAGTATATACGGCGATGACGCAGGTATCGAGGAACTTCCAGGCTGGATCAAGGATCTTCATGGGTTAAAATCGCTTAACGTACAAGACTGTTCGAAACTTGCATCACTGCCAGAGCTCCCTGACTCACTCGAAAGACTAATAGCAAACAACTGTGAATCACTGGTGGCCGTAACTCTGGATTTTGACTCTCTAGTATATTGCAATTTCGTCAACTGCTTCAAATTAGGCCGAGAAGCAAGGAGAGTAATCCAGCTGTCAATGAATGCATGTTTACCCGGAAGAAACATACCTGCGGAGTTTGATCACCGAGCTATAGGGAATTCATTGACCATCCGATCACTGAGTTCAGATTCCAGAGTGTTTAGGTTTTGCGTAGTGGTTTCCCCTAAACCACATGTTGAAGTATATGCTGGCAAATTGTTGTGTCGCATGCGCGTAAACCAGGGTTGCTTTATTGACAAGAACATCTCTATGCATTTTCTGGAGACTATCCAAGCGGGACATCTATGCATATGTTACACTGAGTTGGTTCACGAACATGGATGGCTTGAACATGAGGATGAGATAATGTTCGAATTCATCAGCACCTACCCTGAGCTCGACATTGTTGAATGTGGTGTCCATGCGTTGACGGAGGAAAGCGAGATAAGAAGAAGGAAAGAGTTTGATCAAGCCAACAAAGCGTCTCAAGTCTCTTCTCTCAACACTGAAATTACTGATGGACTAATCCGCGACTCGAAAGAAGACAACAATGGCGAAGCCGAGAATCGTACAGATTGTTGGAACTGTCTCTTCCTCTGCTTTGGTCTCTCCGACTTTGTGAGAAGAACTGCAAGCTTGTTTTGGGGAAGAAGACAGATATAGTCAAAAGCTGGAAGCAAGGAAGATTTAAACAAGTTGAGCTGCAAACACCTAATGTCATTGGCCGCGACAAGATTAATTAAAAACGAATTTACTGCAAACACCGTATGTTTTTATGTAATTCAATTGTATTGTTCTTGTATTCAAACAAGAGGGGATAACGAAAACTAAATTGTAACGTTTTGATTGATCTTGCGGTATTTACAGACCAGACTCGAGTAGAGAATGCTTCTGAGTCCTGAGTTTGAGGTTGCTCAGTGACGATACGTAATGCTTCTGAGTTCTGAGTTGAGTTTGCTCAGTGACGATACGTCTTAACCACCTGATCTATGCGTCTCCGGCAAAGTGGACAGCTTGTCAAGTGGGAGGAGCATGCGGTGCAGCAGCACATATGACCACACCTGCGAGAAAAACACACAACACACACACTCTTTTTAGCAAGTTGCAAATGTGGAAACAGTTAAAGAAGTGGAAGAATGCATACGGGACAAACACAGCGTTGTAGTTATGCTCTAGACAGATCACACACAGATCAGGAACAGCGCCTTCTTTCTTGGTAGAATCTGATACGCTCTCCCCGTTTGAACCTGGTGGGAGAAAAGTTTTGTGGTCAGAACCTCTGCAACCTATTTATGAGTAGAACAAAGATTCAACAATGGATACCTTCAGTCTCATCAGCTCTCTTAGCTGCTGCATCAAGCACTCTGCAACAATAGCTGACACTGCTTAGTTTGTGCTGACAAAATTCTCGAGGGACACAAACTGAGCTAGTACTCATATACTTAAGGGCACCTATTCACTTTCTAGAAGGACGAATATGTGACAATACCTTTTCTGTAACTCTCGATGGCGTCTTCTCTCAAGAACATGATCAATGACATGCTTTGTAATTAGAAACACACCAAAAACAGTTAAACCCATGGAGGCATACTTGTACCACCTGTAAAATAAGACTTTTATCAATCAATTTGGCTCATCGTGTTTTCCTACAATAGAATAAGTA

>.::GWHANRE00000019:12577691-12590365(+)
GGACCTGCAAGACCTCCCCAAAGCTTCATCTATTCTTATGGAAGATATTCCATGGAGCCCTGCCGCTGGGAGAAAATCTAGCAAAACGGGGAATGCTTACCAACATTTCTTGTAGACGCTGTGGTGAACTAGAGACGGCGGATCACATCTTCCTCCACTGTGCGTTCACACGTCAAATCTGGTCAGCAAGTATCTGGAGAAACGAGTTCATACTGACAGATACATCTACTCTTGCAACAATTTTTCTGGAGTCAGCGAACTACATCAACCTTCCGCCATTAGGAATCAAAGAAACGATCTTCCCATGGATTTGCTGGGCAATTTGGACAGTAAGGAACTACCTTATCTTCGAGAATAGGAACTTTGAACCTACTGATATTCTCTCCAAAGCCATTGCTAACGCCCGGGAATGGAATGCAGCGCAACTACCAGGCCTTGATCCTCCTATCGCACGGAATCCTCGCTTACCACCGACACTCACGATCACCACTGAACCGGCCTGCTTCACTGACGCAGCCTGGCACTCGTCCACGAACAGAGCAGGGTGTGGCTGGTATATCCTAACACCTGAGAAGACTATCACTCTACAAGGCACCCGTATGTTTGAACACATCTCATCACCTCTGATTGCTGAAGCACTCGCCATCCAGTCAGCCCTCCTCCACGCCCTCGACGCTGGAATCACTTTAATCAGCATCAAGTCAGACTGTCAGGCACTCATCAATGCCCTCTCCTCGAAGTATCATTCGGCGGATATCTACGGAATCATTCGGGACATCGAGGCTCTATCTTATCGTTTTTCTCGCATTTCTTTTAGTTTCATTCCGCGATCACAAAACTCTATTGCTGATACCTTAGCCAAATCTGCTATGTACTCTGCTTTCCCCAACTAGTTTTGGTTGGAGGTCTAATTAATTAATTATCGTGTTCAAAAAAAAAAAAAAAAAAGCTTCTATTTACCTGCTAATTCTAGTTCACTCATTTCGTTTACTTTTCAAAGTGACGGAGAAACTTCGTGTCGGTCAATAGTCAAAAGACTCAACAGTAAGACCTCTCTCTGAATCCTTGATTTTGAAGAACAACTCACGATCCTCTCAAGTAAGACCTCTCTAATGGCTTCTTCATCGCGTCGCACCTGGAGATACCGCGTTTTCACGAGCTTCCATGGACCAGACGTCCGTAAAACGTTTCTCAGTCACTTGCGCAAACAGTTTAGCTGCAATGGAATTACGATGTTCGATGATCAAGGGATCGAGAGAAGTCATATTATTGCTCCTGCACTCACGCAAGCGATCAGAGAATCGAGGATCTCCATTATCGTGCTCTCGAAGAACTATGCTTCTTCCGGATGGTGTTTGGATGAGCTGTTGGAGATTTTGAAGTGCAAGGAAGATATTGGACAAATCGTGATGACTGTCTTCTACGGAGTAGATCCAGCTGATGTACGGAAACAGACCGGACATTTTGGGAGGGCTTTCAAGGAAACATGTGATCGTCGTAAAACAAAGGAGAAGGAGGAAAGATGGAGTCAAGCTTTGGAGTACGTGGGCAACATAGCCGGAGAACACCTCATAAACTGGTTTGTTTTTAATTATATTGATTTTGTTTTCCTCATCTATTAATTAGATGACGAACAAGTAGAAGCATTAAGGTGAATAGAGTTTATATAGCTTAAATGATTATGGGAATGGTATATCTGTGATTCTTTCTGGCATGAAAATTTGATGGAAACAATTTATTTTTCTCTTTTGTTAGGGTCAATGAAGCGGCTATGGTTGACAAAATTGCTACCGATGTTTCCAACAAACTAAATGCAACACCATCTAAGGATTTTGATGGCATAGTGGGATTGGAAGCTCATTTGAGAGAAATTGAGTCTTTGCTCGATTTAGATAATGATGAAGTTAAGATGGTAGCAATCACGGGACCTGCAGGGATTGGTAAGAGTACCATTGCCAGAGCGTTGCATAGTCTATTGTCGAATAGGTTTCAGCTTACTTGTTTTGTAGACAACCTTAGGGTAACCTATCCTACAGGTTTTGATGAGTATGGTTTGAAGTATCGTTTACAAGAAGAGCTGCTTTCGAATATTTTTAAACAAGATGGTATTAGGATATGCCATTTAGGTGTTATAGAAGAAAGGCTACACGACCAAAGAGTGCTCATCATTCTTGATGATGTGAACAATATAAGACAACTGGAGGCGTTGGCTGGAGATATTACTTGGTTTGGTCCTGGAAGTAGGGTTGTAGTTACCACAGAAAACAAAGAGCTTCTGCAGCGGCATGGTATCAACAATACATACCATGTGGAGTTTCCATCTAGAGGAGAAGCTCTTGAGATTTTTTGTAGATATGCTTTTAGACAAAGCTATCCACATGATCGTTTTAAAGTGCTTGCATTCAAAGTGACGAAGCTGTGTGGCAATCTTCCATTGGGTCTGCGAGTGGTGGGTTCATCTTTACGCGGGAAGAAAGTGGATGAATGGGAAGACGTGATGAACAGGCTAGAAACTATTCTTGATCATCAAGATATCGAGCAAGTACTAAGAGTCGATTATGAGAGTTTACATGAGACAGAGCAATCTCTATTTCTCCACATTGCAGTCTTCTTCAACCGTAATGATGCTGATCTTGTGAAAGCCATGTTCACTGACAATAGCTCGGATATCAAACACGGGTTAAAAATCCTGGTCAATAGATCTCTCATAGATGTATCTACCAAAGGAGAAATAGTGATGCACAAGTTACTACAACAAGTGGGTAGACAGGTCGTTCACAAAGAAGCGCCTTGGAAACGCCGGATCTTAACAGACGCTCAAGTGATTTGTGATGTTCTTGAACGAGCCAAAGTAAGTTATTTCTATTTTCTTTGTTATATATTCCATTTTTATTAATTTATACTTCAAACAATTAAGTCACTAACACTCCATTTTATAATTGTAATAATGTAATTGGTTTAGGGTACTAGAGATGTGTCCAAGAGCTTTTAAAAGGATGCCTAATCTGCGATTCCTCAAAGTTTACAAAAGTAAAGATGATGGAAATGATTTATTGCATATACCTGAGGAGACGGAGTTTCCGCGTCGTCTAAGGTTACTACATTGGAAGGCATACCCGAGAAAGAGTCTCCCTCTTCGATTTTACCTGGAAAATCTTGTGGAGCTCAAAATGCGACACAGCCACCTCCAAAAGCTCTGGGAAGGAACTCAGGTTAGTTTCGATACTTGCTTTTGAAGACAAGTGTGTTCTTTATCATGTCTTGATGCTCTTCCTTTTGTTGTTTCGTTTTACATTCAGGCACTTACAAATCTGAAGAAAATGGATTTGTCCTGGTCTTTTAATTTAAAGGAACTCCCGGATTTTTCAAATACTACAATGCTCGAGAGTTTGGTACTGCGTGGTTGCAAGAATTTGGTAGAGATTCACTCCTCTATTGGGAATCTTCGCAAAATTGAGTTCCTGCAAATGAGTTTTTGCGTAAAGCTACAAGTTGTTCCGGCTCTCTTCAATTTGGCACCTCTTGCTTTTGTTGGAATGGAAGGATGCTCACAACTGAGAAACTTCTCAGATATTTCCACGAACATCAGAACACTCTCAATCGCCGACACAATGTTAGAAAAAATTTCTAAATCAGTAAGGCATTGGTCTTCTTCCCTCAAGTCACTCGCTCTCTACGGAGACAGCGCAAACATCAAGAGAATTGAGAGAGTCCCTGACTGTATCAAAGATTTGCATGGGTTAGTATGGCTTTGTGTAGCTGGATGTCCAAAACTTGCATCACTGCCAGAGCTCCCCGCCTCACTCAAAACACTAATAGTAGAATCCTGTAAATCATTGAAGACCGTATCTCTTGCTTTTGACTCTGAATCAAGCTGCAGCATCACCAACTGCTTCAAATTGGGTCGAGAAGCAAGGAGAGTAATCCAGCTATCATTGCGGGCATGCCTACCTGGAAGAAAAATACCTGCCAAGTTTGATCACAGAACTATAGGAAACGCCTTGACCATCCGGTCAGATTTCAGAGAATTTAGGTTTTGCATTGTGGTTTCCCGTAAACAGTATATTGGCGAACTCAAACCCGAGTTTTTCTGTCGCATTCGCGTAAACAAGGGTTGCCCCACTGACCATCACATTCATTTCCATCTCCGCAATATCCGGGCGGAACATCTATGTTTTTCTTTGGTTGACGTGCATGGATGGCTTGAACAGGGGAATGAGATTATGTTTGAATTCATCACATGCCAGGAGCTCGAGATTATTGCATGTGGTGTCCAGATCATGACGGAGGAAAGCAAGAGAAGAAGAATGATTGAGTTTGATGAAGCCAGCAAAGCCTCTCAAGACTCTAGAGACAGTGAGCTTAGGGATCGACTAATCTGTGATTCGAAAGAAAATGGCAAAGCCGAGACATCTACAGGTTGCTGGAGCTGGATCCTCCTCTCCTTGGACCTCTCCCATCCTATGAGAAGCATTGCAAGCTTATTTTGGGGAAGAAGACCATAGATTCAAGTTGGAAGCCAACAATTGCAATCTCTTTGGAATCATGGTTGGTACTTTTCTTCGAAACATAACTCTATTACTAATAGATACAAATATTCAGAATCTGCAGCATGTTCTTGTTACATTCAAACAAAATGAGCAGAAGCAAACACCTAATGTCATTGGCAGCAGCGACAAGATTAACTAAAGTCGAATGTGTATTGTTCCGTGAATAGAGCAACGACTTTATGTTCTTATATCATTCAAAGTATAACATTCAGATCGTTAGAGCTGCTTCTCTACTGTATATACCCATTTTAAAATCTAAATGGAGATGAATGGGAGCAATTCCAAGAACTTAAAAGTATAAACAAATCTTTTTACATGTGAAAACGGCCAGGGGAAGCAAGTTTGTAGCTTCCTATGACTTTAGAGGAACCAAATCTCTTTTTCAAAGTCTTGGCCACTTGATTGGTCTTCTTAAAATATCTGAAAAACACTAGTTTATTTGACTCTCTTTTTGTTTGCAAACTTAATGACGATGACCACTTAACAACTCCATTCAAATTATTACGCGTCTGCCTCAGTAGTCAGTGGAAGGAAGCATACCTTTTTATTTATGCTTTTATAAAGCTTTCCAACAACATTGACTTCAAAGTAAACAATATCTGATTTCATTCATCTGCAAACATCTCACTGTCCTTCCATCTCTCTCAGCTCGTCTCTCATGGCGTCTGCTTCTTCCTTTGCGTCTCGCAACTACAAGTTCAACGTCTTCTCGAGCTTCCACGGGCCTGACGTCCGTAAAACACTTCTCAGTCACATGCGCGAGCAATTTAAACGCAGCGGGATCACAATGTTTAATGATCAAGAGATTGTGAGAAGCCAAGAGATAGCTCCTTTGCTCACAAATGGTATAAGAGAATCAAAGATCTCGATCGTGATTCTCTCCAAGAAAAACGCTTCTTCAAGCTGGTGTTTAGATGAATTGGTGGAGATACTGAAGTGCAAGGAAACTATGGGACAGATAGTGATGACCATCTTTTACGGAGTGGAACCATCCGATGTACGCTTCCAGACCGGCGATTTTGGGATCGCTTTCAATGAAACTTGTGCAGATAAGCCGGACGAGGAAAGGCAGAAGTGGAGCAAAGCTTTGAAAAACGTAGGAAACATTGCTGGAGAAGACTTCCAAAAATGGTTCGTATTCAACTAATCTCTGTTTTTATCTATTAAGTTCTATTAAGCGGTAATCACAAGTTAGTTAAAAACAACAGTTAATGGTGTCTTGTTGTGATTGGGAGGAACTACTGGAATTTGATTGATTAAGAGAATGTTTTCTTGAATGAATATTAGAAGTACATGTCATAGAATAGTGGGAAAAAGGATGTTAGATACAAACTTCATTGATAAAAAAAAAAAAAATACAAACTTCAAAACAACTTCAGCCATATGTCTCGTTCTTTGTAAAGCTATTTTTTATTCCAATAAATTTAGGGAAATTACCTATAATAACATATATTTTGTGTGTAATGACTAGATTAACATACAAAAAAAATACAAAAAAGTGGGTTAAAGTCCAAAATGTCCAATCTATTAACTTAATTAAGCCAATTTAAAAAATAAATACTCCTAAAGCGCAAGTAAAAATACAGTTATATTGACAAAAATAAAAGGTAAAAGCTTAAAAAATAAAAAAGTAAACCCAACGACAAGTCTCTTTCCTATGACTCCAAGAACCCTAAATCCCCAAATTGTGAAATCCTCGAACTCTTGATTCTCTTTCTTTTTAACATGATTCCTCATCGATTCAGTCATGTCCCCCCTCTACTCTACCATTAAAACATTCGATTCACATAGGAGAATGAATCCGAAACCCAGTCGACGAACCCTAAATCCCCTTTCTGAAATTCACATTTCCGTCGATCTCAAGCCTTTCATCACTTATTCTCGTTGATTTCCACACTATTATAAGCTCATATCCGCTTCAATCAGTTTATTTCATCAATTCGTGCAATCAAAGGTTAGTCTCTGTCATTCGATTTTTATTTATTTATTTTTGGAAATCAATGAATTCCATTTTCTTCATCACAGAGTTCATATTAGTGTTTTTCGTCTTTACATATGTCGATATCAGTTTGGGTGTTGTTGTTGTTGTTCAGGTTTTAAGGAATCACTGTTCTTCTTGTTTTGTTCACTTTACTCTTTACAATGCAGAAGCAATCTTCTGGAAATATACAATCTATCTTTGGACCACCAAGGAATCGTTGGACAGTATCATCATAGTTTTTTTTTTTGGAAAAGGCTGCAAGTTCCATTGAATACTGATGATGTCTCTGGTATGGTGCGTCTTGTAAAAATGAATGCGTAGAGAAATATAGGAGGTATGAGTACTTTTTGTTTTGCAACAGATTAGGGGTTTAATATATGCTGCGTGTGGGTTTTTGTTACATAAATGCTGCATGTAGGTTTTTTTCAGACACTGGTGAGATGTTCCTGCAAGGCTGAGGAAAAAAAGTTCACATCAGCTAAAGATTTCAAAACTCAAAAGTGTGCCTAGAATGAGGATCCTGGTGACTGTGGTGTTTAAGCCGTGAAGTATATTGAGTGTAAGGCGATTGGTTGCGGTTTTGAGGACTTTCTGACTGGTGCATCCCGACAACGCGTATTAAGTTTGCTGCTGAGATCTATGATGAGGTTGCGGATATGTAGTTGTATTTCATCTTTTAGAAACCAAACTTATTTACTACTTTGTGGAATTGTGAAAATATCTTTATTTTCTTGTCCAATGGTTAATGTTACTTTACTTTGAAAGAGTCCTTGAAAGGGATATCAGAAAAGAGTAATGCATAGACATTGTCTAACCACGAACAAGAGGAACATTATCTTTTTTTGTTCAAAAAAAAAAAAAAACAAGAGACATATTGTCTAACCAGAAACAATAGTAAATGAGAAGAAATTGTCTAAGCAATATGACATAGTTTACAATTGTGACCAACCGATGACAAATTGAACATTTATCTTTTTTTTCTTTGTCGTTTCTTATCGTGACTTGGAGAAGAAGAAATTTTACGGCTAAACCTAGGTTTTAGTAAATAGCAGCTAGTGGTGGTCGACTTTTGATTCAATTACTTAACATAAATTTATTAATTTTAATTAGTTAACTGGAATTTTTAATTATAATTGGCTCAATTATCAAACCGGAATCTGCATGGTTAAAAAGTCTGTTACTACATATTACTCGTAAAGATCTGTCATAACGTACAAAAAGTATTCTAAAATATAGAGTTAGTTCTGTTATCAATTTATAAGTCTGCTGCGAAGCATACTTATTCGAAATGTTTACCGTATATAAACGAATAAAATATGTCTGCCATTTCGAAAACAAAATAATCTGCCGAACTACGAACTATAAAAAAGTCTACCAGAAACTTTTTTTTGCTGTGTGAAAGTATTCCACCTATTAAAAATCTGCTATCATACAATAAAAATCTGTCATATAAAAGCTGCCAGCGAAAAAGAAATTTGCCAATGAAAATAAATCTATTTTAACGTATGGTGGACTTATTCCTAAAAGTCTTTAACCATTTTTAGTCTGTTTTGATAAGTTTATGGTAGATAATAAATCTGCCAGAGACTAGAAAAACTGTTATCTCGTATCACAGATTTCATTCGACAAACTTATTCATTTGTAGCAGATTTTTGATGATGTGGCAAAAACTAATAATGACATTTTTGGTAAATATGTTTTTTTGTTAATAAAGACAGGAAGGGTATTATGGGTATGAAAAATAGTCTGGTAATTAAAAGAAATTATAAGCTAACCTAGTAATAAAAAGATGAATTAGTGTTATTATAGTAATCTTTCCATAAATTTAACATTCATTCATAAAAGAAAAAATGATATCTCTGTGACTATCAAGAAGATCACAAGAGATGTTTCAGATAAATTGAATGCAACATCATCTAGGGATTTTGATGGCATGGTGGGACTTGAGACTCATTTAAGGGAAATGGAGAATTTGCTAGATTTTGATTATGATGGAGTAAAGATGGTTGGAATCTCAGGTCCTGCAGGGATTGGTAAGACAACCATTGCCAGAGACTTACATAGTCGTTTCTCTCATAAGTTTCAGCTTACTTGTTTTACGGAAAACCTTAGGGGAAGCTATCCTAGTAGTGGTCTTGATGACTATGGTCTGCAGTTTCTTTTACAAGAACAACTTCTGTCAAAGGTTTTGAACCAAGATGGTACAAGGATATGCTATCTAGGTGTGTTACAACAAAGGCTAAGTAACTTGAGAGTGCTCATCATTCTTGATGATGTAACCAGTCTAAAGCAATTAGAGGCTTTGGCTGGAGATACTTCTTGGTTTGGTTTTGGAAGTAGGATAATGTATACCATGTGAGTTTTCCATCTATAGATGAAGCTCTTGAAATCTTGTGTAGATATGCTTTCAAACAATGCTATCCTACAGAGGGTTTTAAAAAGCTTGCTATAAGGATAACAGAACTTTGTTGCAAGCTTCCGTTGGCTCTTCGTGTTGTGGGTTCATCTCTACGTGGGAAGAGGAAGGACGAATGGACAGATGTAATGGTCAGGCTAGAAAATATTCTTGATCAAGATATCGAGAAAGTGTTAAAAATTGGCTACGAAAGTTTAGAAGACAATGAGCAAACACTATTTCTCTATATTGCAATCTTCTTCAAGTATAAAGATGGTGATCTTGTGAAAACCATGCTGGCTGGAATTGACTTGGATGTTAAAAACGGGTTGAAAATCCTAGTAAAAAAATCTCTCATAGAGATATCTGCACGTGGTGAAATAGTGATGCACAGATTACTACAAGTGGGTAAAAGAGCTATTCGTAGACTAAAGCCTTGGAATCGCCAAATCTTAGTTGATGCTAATGACATATGTGATGTCCTACAAAATGATACTGTGAGTCTATTAATCCTTTGCTTCTTAGTAACTTTTTTAAAAAATATTTGCCTGAGCAAGTCATATCGCTAAGATAAACAAAAGCTATATATTGTGACAGAAATACTTTTTTTTTTTTTTAATTTGGGATTTGGTTTAGGTTACTAGCAAAGTGGTTGGCATATCATTTAATACATCAGCAATCAACGAAGTGTTCATAAGCAAGGGAGCTTTCAAAGGAATGCCTAATCTCAGGTTCCTCAAGTTATCAAAAGTAAATATGATGGGTGTGATAGAATGGATATATCTGAAGAGATAGAGCTTCCGCAACGTCTAAGGTTTCTACATTGGAAGGCATACCCAAGCAAGTGTCTTCCTGCTACATTTAATTCGGAATGTCTTGTCGAACTTGATCTTCGAGAAAGCCAATTAGAAAAGCTTTGGGAAGGAATCCAGGTTGGTTTTAATATTTGGGTTACGCTGAATATATAAATGATATCTGTCATTTCTCCTCATGTAATGATGGTCTTCTGTTTTTCTGGTATTTACTTTCAGCCGCTTACAAATCTCAAGCGGATGGATTTGTGTAATTCCTACCTGTTAGGTTCGGGTTTAATTATGGGCTTCCAACTTAAAACCAATTGGTGATTAGTGGATTGGCCTTAACCCTTTATATAGTAGTAGATTAATTTTTATATTTCCGATGTGGGATGTTTCTCATCAATACCCTCCCTCACGCTCAGACATCTAGGTCTGAAGCGTGGACAATGTGAGAATAACATCCACAGAGGGTCCAACATCGGTATAGTAGTAGTAGTTGTAGTAAATTAGATCAAAGGATCTTATCGCTCTGATACAATGTTAGATTCGGGTTTAATTATGGGCTTCCAACTTAAAACCAATTGGTGATTAGTGGATTGACCTTAACCCTTTATATAGTAGTAGATTAATTCTTATATTTCCGATGTGGGATGTTTCTCATCAATACTACCATTTGAAGGAACTCCCAGACCTTTCAAATGCTCCAAATCTTGAGAAACTGAAACTGGGTGGTTGCCAGAGTTTGATAGAGCTTCCCCCCACTACTTCAAATCTTGGTAAACTAAATTACTTGTGTATGATTTCCTGCACAAAGCTAGAAGTTGTTCCAAGTAACTGCACCTTTGCGTCCCCTAATCCCATTGACATACAAATATCGCGTACGAACATGACAACATTCGGTATGTCAGTCCCAGCGGCAAAAGAAGTGCCTCCAGTGACTACCCTTTCGATTTCTCGTGAGTTCTCTCTTTGTCTAAGCGAAAATCCAAATCTGAAGACACTAACACAACTGCCGGCTACTATAACTACACTAGACCTAAGCTTCTCTGGTATTGAAACAATATGCTGCCTAAAAGGTTTACACATGTTAAGAGAAATTAGACTCTTTGACTGCACAGAACTCAAATCACTGCCAGAGCTCCCTTGTTTTCTCAAGTCTCTAAACACAAATTATTGTGAATCACTGGAGACCGTTCCTTGCCCTTTGATGACACCATTTGCGAAGCTCAGTTTCACCAACTGCTTCAAACTGGACCAACAAGCACGAAATGAAATTGCCAACCAACGCTTTCATCTGCTTCAGTTGGGGTGGTCATGGTTACCTGGAACCCAAGTCCCCGCAGAGTTCGAGCACCGAGCCATAGGAAATACCTTGAGCTTCCCTATCTCCGCCCTCTCCATATTTAAGGTGTGCCTCGTTTGTTCGTCTAACAACCTAGCTGATATATATGATAAGTACTACTTGTCTTGTCGCTGGATGCGCAAAGGCTACTCAAACTCCTTCCAAGCTATCGAGATATATGGATTCTTCATCTCATCATATCAACACAAGCATCTCTTAGTTTTTCCCTCCTACTTACTTCTCAAGTACGGATGCTTTGAAGAGAGTGGAGAGCTAACGTTTGAATTCACCAGCGTCGACTTCGACGTTATTGAATGTGGTGTCCATATATTCAAGGAGGAACTCGACGGAAGCAACAATGGAGGTTCTGGCGACGAAGATGGTGACAGTAACCACTGGAACACACAGGAATCCGGCCAAGATTCAGATGAAGACGAAGAAGCTGATATTATCAGTGACACAATATCTGAATCTGGACCCAGCGAAGCCTCTGGTGGAGATGGCGTTGAAGAAGACTACATATCTGTATCCAGGAAACGTGCCATGAACACGACGATGACAGGTGCTTCTATAAATCTGAAATGGGGAACCAAAAGACGACGTTTTTGAACCAAACAAATATGTACCAAATAATTAACTCCCTGTTTTGATCGACTTCCAATATGGTTCTATACACTGGGGCGGAATGACAATGTATGATCCCCTTTATTTTGTGACAATGTAAATCTTACCTGGTTATATATATGGTCATCTTTGTTCAGGTCTTCGTGCTTGAGAGCGGCTAGTCCTTCAAACTTTCAGTATAGCACAAAGTACACAAGATATCATTTGGTCATCTTTTAGTAAAAACAAAAAAAACTTTTGATTATCCAAACTTCCAATTCGCTCACTTTCAAGTACACAAAATATAATCTGATTTTAATATGTTAACTAGGTAGAGACCCGCGCATTGCGCCGAATGAGAGCATAAAAAATAAACAGTTTTTTTACATTATGCTTCATTATTTCAATTATACGTATTTGTTGCATTTTATATTATATTTTATATTATTTGAGTTATGAATTTGTTATTCTTCCATATTCGTAGGAGTGTCAAAATGAGTTGGATCGCGCAACTTAGCCCAGTTCATAGTGAGCTCAGATCATTCATGAATTAGCTCAGCTCAGCTTATTTATAAACTCGAACTCATATATCTAGATCATGAGTTAAATGAGATAACTCGCGATAACCTTGCAAAAGGAGCTCGGTCTTGTGGTCTTGCTTTTTCCCATGTAAACTCTCAGCTCCCAAGCTGGATGGCTCATGAAGCCAACCTCTTGGAAGTTACTTAATAAGATATGGAGCTTTCGATGTCACAAAAAAAAAAAAAAAAAAAGAGAGAAAACAACCGTAGAAACCTTAAACTTTCAAATGAAAGCAAAAAAAACCTTAAACTCACTTTTGAACCAAAAAATACTCCAACTTTCAAATATTGGTTATTTTAACTCTATTTTTTTGTTGACTAGGCCATTTTAGAAACCTGAAAAGTCAACTAATAAACCCCTAAACGTCTGTTAACTCGATAAACGATGTCATTTTAAAAATTGATTAAACATTAATGAAATGATG

>.::GWHANRE00000019:12601065-12604100(+)
TATCTTTAGTAGCAAAAATTTTAAATTACTGATAAGAAAATTTTCATTGTGGGATTAATAATTTTAGTAATTTATAATTTTAAAAAATTTATCAATGTTAGTTTAAAATTTTTATCAAAACAAAATTATTCAAAGTAAATTTTGAAATTAAAATATTTATTTATTCAATATAGTTTATAGTTTAATTTAGAATGATATATATACATATATATTTTAAATCTTAATGATTAATTAAATTAGACTTTTATTTATATGATTTTGTAATCATTTGTATTTTGTCATAACAAAAATTCTAAACTATGAATCGCAAAATTTGAATGTGAGACTTTTAACAGTTTTAGTAATTTATAGTCGTTTTTTAAAATTCAAAATATAACATATACAGAAAAATCTAAATTTTTATAATATGGTTATTGCGATTTTTTTTAAATTATTTTAATAGTTTAAAATTAAAAAAATTTGATAGAAGATACATTATTTTTTATCAGATCTTTATTATTCAAAATCTTTAATTGTCATATATATTTTAGCCACATTAGGCAATTCCGTAATCTTTATTTAAGGAAATAATAAATGACATTAATAATGAATTTATGGTTAGTTTAATAAAAAGCTTATAATATAATTAGATGGACCAACATATTTCTCTAATAATTCTAAGAATCATCCTAGTGATGACACGTGACTACAAAAAGAAGTTGTAATGTTTCACAGATAATATATTGGGGGTTTATTAGTAACACACAAAATGGTATTTTCTTTATTACCTTACAAGCTACTAAATTATCTATTATGATTAAAATATATATTGCATTTAATGATTTTCAATAATAAAAATTTGGTAACAGTCTATATATCCTTCATCATTTTGTTTAAATCAATCTTTCATCAACTCTCAGATTAAATGCTGACAATGATAAGAATCAAGGAGATGAAACACTAACTTAATGTATATTGCTTACTGATCTTCTTCTCTTTTGTTAGGGTCAATGAACCGGATATGATTGAGAAAATTGCAAATGATGTTTCAGACAAACTAAATGCTACACCATCTAACGATTTTGATGGCATGGTGGAACTTGAAGCTCATTTGGAAAAATTGAAGTCTTTGTTGCATTTGGAAAAAGATGGAGCTATGATAGTTGGAATCTCTGGTCCTGCTGGAATTGGTAAAACTACCATTGTGAGGGCTTTATACAACCAACTCTCTAGCAATTTTCCGCTTAGATATTTTATGGAAAATGTGAGGGGGATTTATAGGAGAATTGATTGTGATCTACATGGTCTAAAACTGCATTTACAAGAACAGCTTCTTTCCAAGATTTTGAACCAAGATGGAATGAAGATTTTTCACTCAGATGTGGTATACGAAAGGTTACAAAACCAAAAGGTTCTTATCATTCTTGATGATGTGGATCATCTAGAGCAGTTAGATACTTTGGCTAGAGATGTATCTTGGTTTGGTCATGGTAGTGGGATTATTGTGACTACGGAAGATCAAGAGATCTTGAGGCAGCATGGTATCAAAAGTACATACCATGTGAATCTTCCATCTAATGAAGAAGCGCTTGGCATCTTTTCCAGGTATGTTTTCAGAAAAAGAACTCCAGCTAATGGTTTCAAATATTTTTCTGAAAGGGTAGTCGAGTTATGTGGTAATCTTCCATTGGGTCTCCGTGTTGTGGGTTCATCTTTACGTGGGAAAAATGAGGATGAGTGGGATGTTGTAGTGCATAGGCTAGAAACAAGTCTTGCTCGAGATATCGAAAGAGTACTAAGAGTCGGCTATGATAGCTTACATGAGAATGATCAAATTTTATTTCTCTACATTGCAATCTTCTTCAACTACAAAGACACTGATCATGTGAAAACCATGCTTTCTAGCACTCATGTGGATGAAAGACATGGGTTAAAAACACTAGTCAATAAATCTCTCAAGGATATATCTTCCAAAGGTAAAGTATGCACAAGTTGCTACAACAAGTGGGTAGACAGGCGATACATAGACAAGAGCCTTGGAAACGTCAAATCTTAATCGATGCCCATTAGATTTGCGAGATCCTTGAATATGGAAAAGTAAGTTTCTTTTCTTTCTTCTTTAAAAAAAAAAAAAAAAAAATTTCTTTTCTTTACTCCCTCTGTTTGTTATTTTGACATTTTTCCTTATTATACAAAGAGTGTTATTTTAAAATGTTGATGCAATTTATACATACTTTCAATTTAGTATTAATTACAAACTACATTAATTTTATAAATTATTTCATTTATCTCATATATTATTAGTTAATTAAGTGTAATCAATAAAAACATAAATGCATTTTTTAAAATGACACGCTTTGAAACGGTAGGAGTATTATCTTTCATAAGCCTTATGACCTTATGTAGTTTTCTAACAATTATCAATTTATCATCTGTTTGGAAATTTTTTTAGGGAACTAGAGCGGTGTCTGGAATATCATTTGATACATTTGAGACTGGCGAAGTCTTACCAAGCACCATGAATTTGGCATGATAAGTGCAAATGCTTTCAAAAGGATGCCGAATCTTCGATTCCTCAATGTACATAAAAGATGGCATGATAAAAACGATAGAGTATATACCTGAGGACATGGAATTTCCACCTCGTTTAAGGTTACTACATTGGGATGCATACCCAAGCAAGAGTCTTCCTCCTAAATTCTATCCAGAACATCTTGTGGAACTCAATATGCAAGAAAGCCAGCTGGAAAAGCTCTGGGAAGGAACTCCGGTTAGTTTCTATCTATTTACTTTGAGAATATTTGTACCAATACGTTTCTCAACTCAACTGTTATGTTTTTCTTTTTCTTTTTCGCATTCAGCGATTAACAAATCTGAAGAAGATGGAGCTGATGGAATCATGGCATTTGAAGGAACTCCCAGATCTTTCAAACGCTACAAAACTCGAGAGATTGGATCTGGCTTGGTGCCAGAGTTTGGTAGAGATTCCATTTTCTTTCTCGAATCTTCACAAACTAAAGGTGTTGGCCATGTTTGCTTGCTCTAAGCTGCAAGTC

>.::GWHANRE00000019:12628407-12633775(+)
ACTCTCTCTTACAAATGTTTTCTCTCTTTGTTTTCTTGATGTGTATGATTACAAATGGTGCCAAGCACCCCTATTTATACAAGTGGAGGAGCACACTCCAACAAGTTCTAGATTTCTCTAAATTATTATTTATTTCAAAATATCTAACTCCATAACTTTCTCTCTTCTTCTACACAATTCTTCTTCTACACACTTCTTCATCCTTCTCCATTTTTCTCTACATATCTCCTCTTCTTGGGCTCTTGGGTTATAACTTGATTAGTTATTATTCTTGGGCTAATGAGGGAAAACCCAACACTGCTTTAGCTGAAGCCAGAGTTGTTGAATGTGGCCTCTGCTTGGAGTGGCATACGTAGCGCTGAGGGACTTCCACATCTCATAAGCAGTCGTTGTGTTGGTGACAAGCGACTGGATCGAAGGCGACAGAGTTCCTAATAGGCCACTGTATATGAGACGATCTTGGCGGTGCCACTTCGTGTGTTCTGGGTTTGTGACAGTCGCGTCATCGACGGTGATCGTTGGAGGAGGGGCTGGTGAAGATCCATCGAGGTGACCAGCTAAAGCGTAGCCGTTAAGTAAAGCATGGAGCTGAGGGTTCCACGTCATGTAGTTCGTTGATGTGAGTTTGTTGACGTTAACCATGTTAATGTTGAGAAGAGGTTTTGTGGCGTCGAGTTCTTCAGCGATAGCAGCCATGGTGTTTTTGGTGAGAAGAGATCGAGATCGGGATGAGATGAGGGTGTGGCGGCTGCTAAATTTTTTTTTTTTTTTTTTTTAGGGTAATCCGTATTGCTCTGATACCATGCAGAAGTTGTATTTCATATATCTTTCACAATGTACAAGAGTTCCAATATATACAAGAAGACTAGAGAAGATATTAACAACATTCTTTAGAGAGGAACTAGAATATTATGCAGTAAATGGTAGATCTTCATCGTATATTCTTCTTATCCTTACACTTTCCTGTTCTTTCTCTTTTGTTAGGGCAAATGAAGCGGACATGATCAAGCAAATTGCCAGAGACGTTTCAGATAAACTCAATGCTACACCGTCTAGAGACTTTGATGGCATGTTGGGACTTGAACCTCACATAAGAGAATTGAAGTCTTTACTAAATTTAGATGATAATGGAGTTATGATGGTTGCAATCACTGGTCCTGCGGGCATTGGTAAGACCACCATTGCTAGTAGGGCTTTACAAAATCAAATCTCTAATAGGTTTCAGCTTACTTGTTTTGTGGACAACCTTAGGGAAAACAATCATAGTGGTTTTGATGAACATGGTTGGAAGCTGCGTTTACAGGAGCAATTTCTTTCAAATCTCTTGAATCTTGGTAGAATTAGGATAGGCCATTCTGGTGTGATAGAAGAAAGGCTATCCAAGCATAGGGTGCTCATCATTCTTGATGATGTGTACCATATAAAGCAATTAGAAGCGCTAGCAAATAAAACAACATGGTTTGGTTCTGGAAGCAGGATTATAATTACCACAGAAAACAAAGAGATTTTGCAGCAACATGGTATCAAAAATATGTACCGTGTGGGGCTTCCATCTGATGAACAAGCGCTCAAGATCTTATGCAGATATGCTTTTGGAAACAACTCTCACAACCAGGGTTTTGAAAAGCTTGTACCAAGAGTGACAAAGCTTTGTGATAACCTTCCGTTGGGTCTAAGTGTTGTGGGTTCATCTTTGCGTGGGAAGGAGGCGGATGAATGGGAAGAGGTACTGAGCAGGCTGGAGACTAATCTTGATCGAGATAGCGGAACTATTCTTGATCGAGATATTGAGGACGTACTAAGAGTGGGCTATGAGAGCTTAGATGAGAATGAGCAAACGCTATTCCTCCACATTGCAGTCTTTTTCAACTATAAAAGTTGGAATCTCGTGAACACCATGTTCGATGACAGTGACTTGGATGTCAAACATGGGTTGAAGATCCTTGTAAACAGATCTCTCATCATAGAGACCATTGGATATGAGCATAGAATAGTGATGCACAGATTACTAGAACAAATGGGTAAAAAAGCCATTCAAAAACAAGACCCTTGGAAACGCCGGATCTTGATGAATGCTCGGGAGATTTGTGATGTTCTTCAACATGCCAAAGTAAGTTCTTTCTCCTGTATTTACTATATTTTTTGTTCAGTAAGTGTCATTCTTTAAACCAAACATTTGCCAGGGGGTGCTTACAGTTTCTATTTATTTGGAATTTGACTAGGGTACATGGAATGTTCTTGGTATATCGTTTGATATATCAAGAATCAACGAACTATCCATCAGCAAGAAAGCTTTTAAAAGAATGACTGATCTCCGATTCCTCAAAATTTACAAAAGACAATATGACGGGAATGATAGAATGCATATACCGGAGGAGATTCAGTTTCCGTGCGGACTAAGGTTACTAGATTGGGAAGCATATCCGAGCAAGTGTCTTCCTCCTACGTTCAATCCTCAATATCTTGTTGAACTCAGTATGAAGAATAGCAAGCTCGCGAAGCTATGGGAAGGGATCAAGGTATTGTACTTTAATAATATAAAATAGGTTTTTATCCGCATTTTCTAAGTAATTTCTCTTATTTTTTTGATAAAGTTTTAATTTATAAAAAAAAAATATTTGTGCTTATTTTGTTAATATTCGTTAACCGATTTTGTTAATATTTTTCGTAGTACATAAAAGTAGTTTTGCGTGGTCTTAAGGTTTTTAAAATATAAATGATGTTGATCGTAAATGATAATACTATAGATAACTTTTATTATAATAGAAATGAATTTATATATACAATAGTACTTAATTTTATTTGACATTTCTAACCCGTTTTAGATATTATATTTTGGTCATGTTGATAAATATAAATTTCATTTCTAGATTTAGATTAAAAATGAATTTAAAATATATTAATATTAATTTGAATATTTCATTTTATAATATTCATTTTAAGAACTTGAAATATGCTAAAAATACATTAATTTATGTTGTTAGTCACATTAAAATATATTAATATTAATTTATAATAGAGTATAGTATATTTTATGCTAGTTCTGTATAGTATATATTTTAATAAGATAGATATGTATATTTTATCTTCATGTTATATGATTTTCTTTCTTTTTCTGTCTACGTTCAGCCGCTTGCAAATCTCCAGAAGGTGGATTTTTCAGGATCTGTTCATTTGAAGGAACTTCCCGATCTTTCAAATGCTACAAATCTTGAGAAGTTGGATCTAATAGGCTGCGGGAGCTTGGTAGAGATTCCATCCTCTTGTTCGAATCTTCATAAACTACAGAAGTTGTGGGTGAGTGGATGCATAAACCTACAAGTAATTCCAGCTCGCATGAACTTGGCATCCCTTGATGAAGTCTTCATGAGAGGATGCTCAAGGTTGAAAAACATTCCAGTCATGTCAACGAACATCAGAAAACTGTGTATATCTGAGACAGCGGTTGAAGATGTGCCTGCATCAACTACGCTGTGGACTCGTCTTACGTCTCTCAGTATAAACAAAGGTGGAAAGCTAAAGAGATTAACATATCTCCCCAAGAATGTCACAGATCTAGACCTAAGCTATTCTGATATTCAAAAGATCTCAGATAGTATCAAAGCCCTTCATCAGCTACGGAACCTTAATCTAGCTGGCTGCACAAGACTCGCGTCATTACCAAAGCTCCCTGGCTCGGTCAAAACCATAATAGCGGAAGACTGTGAGTCACTGGAGACCGTATCTAGCTCTTTGAACAATCCAAATGCGCGGCTCAATTTCATCAACTGCTTCAAACTTAGTCAACAAGCAAGAAGAGCAATTTTTAAACAATCTTTCTTTACAGGAGGGGCACTCTTACCAGGAACAGAAGTGCCTGAAGAGTTCGATCACCGAGGAAGAGGAACCTCATTGACTATTCGTCCAGACGGTAACCCTTACAGCGGCTTTGTGGTTTGCGTCGTGATTTCTCCTAAGCAGCAAGAGTTTAGTTTTTCCCAGCTAAAGTGTCGTCGCATAGGCGTAGCTCAAGACGACTTCTATCCAGTTGAAATGTTGGTCTACGTAGGCGAAGTCCACAAGTTTCGAAGGGAGCATCTATTTGTTTTCGACTCTCGGTTTCTAGAGTTCTACCCATCTGATATGAGCAGAGAGATAGTACTCGAGCTGAGCAGCAACTCCAACGATTTCAATATTATTGACTGTGGTGCCAGGATCTTGACCGACGAGAATGGGAGCGATGAATGTGGCTTAGACGACCAAGTGTTAGAAGACGAAACTGAGCTTGGACCTGCCGAAGCATTTGAATATGGCCTCGAACATACAAATGAAGCAGTCTGTTACTCGGAAGAAGTGGACGGTGGAAAACGTACTGATTGTTGGAGTTAGCTCTTGCTCTGCTTCGATCTCTCCCGTTTGACAAGATTTGTTTCGGGAAGAAGACGATAAAATCTGGACATAACTAGGGCAGATGTCTATAGATATGCGATGCTGAGGTTATTGTAGTTAGACTGAAGATATTATAGATCTTGTTAATTCGGGAAGTGGTTTAAATTTCATTCCACCGTAAAAGTTCATATTCTTTACCAGACAAAGATTGATTAGTTATCATTTATCAAGATTGAGAAACCATTTTTAATAAATAAGGAAGTTTTAAAGAGAAATTGAATATCACATTTTGATGTTGTATAAATATTGGTTTAATGAGTTGTAAATTACTTATTTATGTAAATCCTAAAACAGATTATATGCCTCAATCGTGTTTTTTTGCAAGTTGTTCTTGTTTGATTCGTGTTTGTGCACAACAAATCTCTTCTTGCTTTGTTTGTGTGTGTGTTTTTTATCCGAAAATAGAAAAAACTGCTTATAATTAGTCCACGATTAGTTCCTGCTTTTTACTAACTCGTTAGGTTCATACCAACAGTCCAACTCACATCTATCGTACTTACATTGATACTTCTACTGTTCTACATATTATGGGTAACTTAGGAGATCTCTACTTTCCTACTAGTGTAAATGGCTTTGATGGTGCTGAGAAATCGCTTATGTAAGCTGTTAATGTAAAGAAACCACCCTTGATAGTGCTTAGCACTAGGCCAAGACCGTAATACCCGAGAACCCGAAATAAACAAGAAAACTTTTAAGAAGATCTCTCAAAGAGATTTAGAGAACTTTGAGTAGAACACTCTTTCTTTAAGAAAACTTTCTTAAACTTTACTTGTTCAACTTCTTGTGTTACTACAAATGAAAGGATGATGAGGTATTTATAGCCTCCTAAACTATCTTAGAAAGATCTAGATTATTCCACCATCACCTCCTTACTTCTTAGATATTTTCTTATTCTCTAGATTTTTCTAATACAATATCTAGATTTTTTTTTCTTGAGGAG

>.::GWHANRE00000019:12649166-12653937(+)
AAGAAAATTAAAAGATGGAAAGTATAAGCTTTGCCGTAAGGGATCGATGTATAGACTTAAAGATCCAGTATTTTCTTGTCATTGAAAAAACATTTCTAAGTCACTTGCGCAAGCAGTTTGAAGTAAGATAAGGTACTCATGTTTCTTATGCGACTTGAAGAAAGACATGTCGTAAGTAATAACCAACATGTTTGCTGGAGTTGCTCAGTGTAGGAAAGTAGGAGATACCATTCTTTCATTATTTTTTCTGTCAACTTTTTCTTTTCATATATAACTATGGTCGATTGGAAAGGGTGAAAGCCTCCTAAGTTTGAAACCCCTAGATACTCATCTTTGTGACTAAGCGGCATGGATTTTTAACTTCCACGTAGAACAAGAAGGTTTGCCTGTCGCCGGTGGACCAGCTTCCTAGAAATTAGTCTGGACTTCGGCCATAAAAAGCCAGATGAATACAGGATAGTATACACAATTTAAAATTTATATCTGATCATGACTCATTTTTTATTTTATTTTTCTCTCAAAATCTCTTTTATATCGATAATAAAAGAATACAAATAATTAGGGTCCAAAATATCCGAGATTGTTTTTCCTTTGTACGAATAATGAAAATTTCCAATTGTGAAATATCCAGGTAGCAATTAATTGGTAGTTTCCAGTAAGATTCTTACTTAAAGTCTTTTTAGGGAACCATATCTTACTTTTCAAAGGTCTTTTGTGAATTATGCACAGATGCTTAGAAATGAACGATAGCGAAGATTATTAGTCATGCCACAATCATTTTGTGACATTTTAAACTTTAAACGACCACCACGTAACAACTAACATTAACAACTCCGTAAATACAAAGAAGCATCCTTTTTTTTTTCTTGTAACACAGAAGCATCCCGTTTAATTTTTGTTTTTATATAGCTTTCCATTACACATTTAATTTCAACATAGCTGATTTTATTTATCTTAAGACTACTCATTACACATTTCCCTATCTCTTAGCTTGTCTCTCATGGCTTCTTCTTCCTCATTTACGTCTCGTAACTACAGCTACAATGTCTTTGCGAGCTTCTACGGTCCTGACGTCCGTAAAACACTTCTCAGTCACATACGTGAACAGTTTACCCGCAGCGGGATCACTATGTTTGACGATCAGGAGATTGTGAGAAGCGCAACCATCGCCCCTTCACTCACAGAAGCTGTAAGAGAATCGAGGATCTCGATTGTGATTCTCTCCAAGAACTATGCTTCGTCAAGCTGGTGTTTAAATGAACTAGTAGAGATATTGGAGTGCAAGAAAGCTATGGGGCATATAGTCATGACAATCTTCTACGGAGTGGATCCTTCCGATGTACGGAAACAGACCGGGGAATTCGGGATAGCTTTCAGTGAAACTTGTGCAAGTAAAACAAAGGAGGAGAAGCAAAGATGGAGACAAGCTTTGAACGAAGTGGGTAACATTGCTGGAGAAGACTTCTTAAGATGGTAGGTCTTTCTTAATTTTACTTTATTATTTCTTAGTCTTTAAAGTGTTAATTTTAAGTTTTTTAACTTTTCTTTTCATTCTATTTTCTCAGGTCAAATGAAGCAAAAATGATCAAGAAAATTTCCAGAGATGTTTCAGATAAACTGAATGCTACACGGTCTAGGGATTTTGATGGCATGGTTGGACTTGAACCTCATTTGAGAGAAATGGAGTCTTTGTTAGATTTCGATGATGATGGAGTTAAGGTGGTCGCAATCTCTGGTCCTGCAGGCATTGGTAAGACTACCATTGCTAGAGCAGTACATAGCTTGCACTCTTATAGGTTCCAACTTACTTGTTTTGTTGACAACCTTAGGGGAAGCCATCCCATCAGTTTTGATGAGTATGGTTTGAAGTTGCGTTTACAAGAAGAGTTTCTTTCGAATATTTTGAAACAAGATGGTATTAGGATATGCCATTTAGGTGTGATAGAAGAAAGGCTACACGACCAGAGAGTTCTCGTCGTTCTTGATGATGTGAACAATATAAAACAATTAGAGGCGTTGGCTGGAGATATTTCTTGGTTTGGTCCTGGAAGTAGGGTTGTGGTTACCACAGAAAACAAAGATCTTCTGCATCAACATGGTATCAACAATACCTACCATGTGGGGTTTCCATCTACAGAAAAGCTCTTGAGATCCTGTGTGGATATGCTTTTAGAAATAGCTATCCACATGATGGTTTTCAAGAGCATGCATTAAAAGTAACTGACCTTTGTGGTAACCTTCCGCTGGGTCTACGTGTGGTGGGTTCATCTTTACGCGGGAAGAAAGAGAACGAATGGGAAGATGTAATGAAGAGGTTGGAATCTGTTCTTGATCGAGATATTGAGGAAGTACTAAGAGTGGGCTATGAAAGTTTAGATGAGAATGAGCAAACGCTATTTCTCCACATTGCAGTATTCTTCAACTATGAAAACGGCAATCTAGTGAAAACCATGTTCGCTGAGAGTGACTTGGATGTCAAATACGGGTTAAAAGTCCTTGAAAACAGATCTCTAATAGAGTTATATAACAAGAAGGAAACAATAAATATGCACAGATTACTACAACAAGTGGGTATAAAAGCCATCCATAAACAAGAGCCTTGGAAACGTCGGATCCTGATAGATGCTGCGGAGATACGTGATGTTCTTGAACTCGCCAAAGTAAGTCCTTTCTCTTGTGTGTTATATTCTTTGTCCATTGGAACTTTATTGCTAACAATATGTTATCATTTGGAATGATAATGGTGTAGGGAACTAGATTTGTCTCCGGTATATCATTTGATATATCTGATATCGATGAGGTATCTATAAGCCCAATAGCTTTTAAAAGAATGCCAAAACTTCGATTCCTCAGAGTATACAAAAGCAAAGAAGGTGGGAATGATGTAATTCATATACCTGAGGAGATGGAGCTTCCGAGTCGTCTAAGATTACTAGAGTGGAAGGCATACCCAAACAAGTGTCTTCCTCCTACCTTTCATCCTGAATATCTTGTGAAACTTGATATGCAAGGTAGCCAGCTAGAGTACCTCTGGCAAGGAACCCAGGTTAGTGTTGCATTTTCATCCTGAAGATATATGTTCTTTCCTGTGTTTTAAAAATTGCGGCACTAGTCAGCAAATCCGATGTGAACGGAATGATTTTTTTTTAAAGTTGGTTTTGGCTTCAAAAGTCTGTCTAGACGCCCGCCTAAACACCACCTAACAATGTATTTAACAATTAGTTTTTTCTCTTCATGTTATATGATGTTCAGCCGCTTACAAATCTCAAGGAGATAGATTTGCAGAGGTCTTTTCAGTTGAATGAGCTCCCTGATCTCTCAAATGCTACAAATCTTAAAGGATTGTATCTAAGTTATTGCCAGAGCTTGGTAGAGCTTCCACCCTCTTGTTCAAGTCTCGATAAACTAAAGGATTTGTGGATGGATCACTGCACAAACCTACAAGTCATTCCAGCTCACATGAAATTGGCATCTCTTAAACGTGTCAGTATGAAAGGATGCTCAAGACTGAGACATATTCCATTTATGTCAACCAACATTAGGCAGATGGATATATCAGAGACGGCGGTTGAAGATGTGCCTGCATCAACCAGCATTTGCGCTCGTCCTATGGATTACTCCATGATCGGCTGCCAAAAGCTTAAGGAAATAACACATCTCCCTCTATATGTAACTGAACTAGACCTAAGAAAATCTTCTGTTGAAAAGATTCCAGATTGCATCAAAGATCTTCGTCTACTACTTAAGCTAAAGATCTCTGTGTTGGAATGAAAAACTTTGTAGAGATGGAGAAAGTGTTTTAAGTGTTTGAAGAGAAAGAAATTTTGTGAAGAAGAAAGATTTAATAACTTAGAAGAAGATTTTTATTACTTGTTACAAGCTTTGTTTATTTCTTGGTGATACAAAATGAAAGGGGAGTGGAGGTATTTATAGCCTCCAAAATACAAAATATCTTACATATTTTAATCATAAATCTAGAGAATTCTACCATAATATCTAAGATTTTTTTATTATAATTATCTAGATAATTCTATGAGAATGTCTAGATTTTTATTCTAAGGAGGTGGAGGATAATTCTAGATATTGGACTAAGTTTGGACTAAAATGATTAGTAAATTATTAGCCCAAAATGTGATCCAAATCAAGTTTAACTTTCAACACCCCCTCTTAAACTTGATTTGGTTACTCCTAGCAAACTCCTCATCTTGATAAAGTCTTCTCGCTTGAGTGGCTTGGTGAAGATATCAGCTACTTGATCATTTGTCTTCACATACTCTAACTGCACATCCATCTTGGTAACACATTCTCTAATGTAGTGATAACGAGTATCGATGTGCTTACTCCGATCATGGAAGACTGGATTCTTCGCCAATGCTATTGCCGACCTGTTATCCACAAAGATCTTTGTTGGCTCCTCTTGTGGTAGGTTCAACTCCTTTAGCAAGTTTCGTAACCAAATGGCATGGCAAACACATGAAGTAGCTGCCACATACTCCGCTTCACAAGTAGAAAGAGTGACAATTTGTTGCTTCTTTGACATCCATGTGAAAGCGGTTTCTCCAATGAAAAACACGAAGCCACTTGTGCTTTTCCGGTCATCTACGTCTCCACCCCAATCGCTATCGCTATATCCAACAAGCTTGTAATCGTCAGAAATAGAGTAATACAAGCCAAAGTTGATTGTACCTTTGATATAGCGTAGGATCCTCTTGGCTGCCTTGAAATGAGTTGTTGTTGGATGCTCCATGTATCGACTCACAACTCCAACTGC

>.::GWHANRE00000019:12767266-12775363(-)
ACTATGTTCATTATGCAAATGATGATCAACCGGTTCTTTTTCCTGAAAATTGCTATTACTACTACTAGCTTCATTCTGATCATAATTAAAACCTTCTCCATGTTGAAACCAGATATAGTAATTTGCCGTGAAACCTCTATTTATTAAATGCTTCCAAACATTTTCACGATTTGCCAGTTTCGAATTGTTGCATTTCCGACAAGGACAGAACATCTTACCACTTTCTTGGGCGAGCGGTGTTGAATCTGCTTGATGCATAAATGTCTCCAGACCCGCAAGGTATTCTTTCGTCACTCTCCCGTTAGCATCTCTATGCATATACATCCACTTCCGCAACTCGTAAATAGTCCCGGAGCCAGCCATTTTTTTTCTTTCACGTTTTTTGTTGTTGGTGTGTTTAAAATGATGTTCAAACATCCATATTTATAGGAAAATTCGAATCTGGTAGTTGTAATTTTGCTATGAATTTACGACGAAAATTAATTAGGTGGGCAAAAAAACGTGTAACACCTATAAAGTTGGTGGATTCAAAAATTTCCTCGCTAAATACACGTAAACTATTCCCTCGTAAATACCACGCAAAGTTTACGTCGTATTTACGAGGAAATAGTTTTTCCTCGTAAAATACTCGTAAAATTACATCCACTTTACGACGAAACAGTTTTGTCGTTACGTTACGAGGAAATAACGATGACTTTAGTTTTTCACGTAAATTCGTCGTAAACTCGACGCAAATTTACGAGGATTGTTTTTCCTCGTTAATTTTCGTCGTTAAGCATGTGTTTTGTTGTAGTGATAGAACTTCCCTTCTTTTGACAAATGCATTGAACGTGAATGTATCAGGAATTAATCCCATACGGAACAACATCTCATCGTATAAAGTGGTCTTGAAAACGAATGCAAAGGCACGTTCTTATCTCTTTTGTTTCTCTCATTACGCGTCGTTTGCGTTAATACAGCCAAGCCCACTTGTTGCCGGGAGCCCACCTAGTTGATTGTCCTTCGTTCGTAAACATTTTTACAAAAACCATATAAGTAATTTGAGAGCCTGACATTTTTCTTTTCTCAAATTTTGTTTGCGATGATAAATTTCGTTTTAACTTTTCTAACTTTGACATTTCTCCGTCTCTAAATCACTCAACAACTGTTGTCACTACCATTTGCAATTTTCTCCATCCACAAAAGACTTTATGTCCTCTCTCATGTCTTTTTCTTCCTCTTCTTCTCCCTCTCGGCCACGCACATGGAGATACAGTGTCTTCACGAGCTTCCACGGACCAGACGTCCGTAAAACCTTTCTCAGTCATCTACGCAAACAGTTCAACACCAACGGGATCTCGATGTTCGATGATCAAGGGATTGAGAGAGGCCAAACCATTGCCCCTGAACTCATACGAGCCACTAGGGAGTCGAGGATCTCGATCGTGGTGCTCTCGAAGAACTATGCATCTTCCAGCTGGTGTTTAGATGAACTGGTGGAGATTTTCAAGTGCAAGGAAGATAAGAACCAAATAGTGATGACGGTTTTTTACGGTGGAGTAGATCCATCCGATGTGCGGAAACAAACAGGAGATTTTGGGAAAGTTTTCAAGAAAACTTGTACACGTAAAACCGAAGAGGAGAGGCGTAAATGGAGTCAAGCTTTGACCGATGCTGGCAACATAGCCGGTGAACACTTTCTTAACTGGTACATTTACTTTCCCTCAACTAATTTTCTTCATGAACATTCAGAACTCAATAAGATCTTTTTGATTCTATGAAATATAAAAATAAATGCCAAATAATATAACAAAACAATATAAAAGTCAAATTTTTAAAATTTAATTAGAGGAAAATCAACTATTTTCTTATTTTATAAATAAAAATATTTAAAAATCTAGAAAGGAAAACTTTTTGTAAATTAAGAAATCTATAAATTAGTAAAATATCATAATCCAAAATTATTATTAATTTATAGAGTTTTTACTGTAGCTTTTACTTATCCAATAGAATATGCAAATCATTTCCACATCTAAGGCTCCAGATCATAAAAGCGGAATGAGCAGTACAACTACGGGACGGTTTTAACAGTTATAAAAACGTATATATATATGGTATATCATATACCGTATATGTAAAGATTTTTGTTACGGTTAAGTGCGGTGTGGTGCGGGGCAAATTAAAACATTAGAAGCCTAAATTTCTCATAAGCAAGGTGACTTTTCTCTTTTATTAGGGACAATGAATCGGAGATGATTGAAAAGATTGCTAGAGATGTTTCCAACAAATTAAATGCTACAATTGTCTCTAACGATTTTGAAGACATGGTGGGTATTGAAGCGCATCTGGAGAAGATGCAGTCTTTGTTACATTTAGATGATGAGGATGGAGTGATGCTTGTTGGAATCTGTGGCCCTGCTGGAATTGGCAAGACTACAATTGCCAGAGCTTTATATAGCCGACTTTCTAGCACTTTCCAGCTTTCCTGTTTTATGGAGAATCTTAGAGAAAGCTGTAACAGTGGTGGTCTTGACGAGTATGGATGGAAGCTGCGTTTACAAGAGCTACTTCTTTCAAAGATTCTAAACCAAAATGGTATAAAGATAAACCATTTAGGTATGATGATGCAAAGGCTCTGTGACCAAAAAGTTTTTATCATTCTTGATGATGTGGATGATCTGCAGCAACTTGAAGCCTTGGCTAATGACACTAACTGGTTTGGTCATGGAAGCAGAATTATCGTAACCACGGAAGATCAAGAGCTTTTGGAGCAACATGGTATCAACAATACATACCATGTGGACTTTCCACCTAAAGAAAATGCTCGTAAGATCCTTTGCAGATATGCTTTTAAACAAAGCTGGGCACCATATGGTTTCGAAAATCTTGCCGAAAGAGCAACGGAGCTTTGTAGTAACCTTCCATTGGGTCTCAGAGTCATGGGTTCAATGTTACGCGGAAAGAAAGAAGATGACTGGGAAAGTATGTTGCAAAGGCTAGAAAAAAGCAGTATATCAAAGATCGATGCATTACTGAGAGTTGGATTTGACAGTTTACATGAGAGCGATCAAACTATATTTCTCCTCATTGCAGTCTTCTTCAATTACGAAGATGATGGTCATGTGAAAACAATGCTCGCTGACAGTGGCTTGGATGTCAGACTTGGGTTGAAAACTCTCGCCTATAAATCTCTCATACATTTATCGACCAAAGGAGAAATAGTGATGCACAAGTTACTAAAACAAGTGGGTATACAGGCGATTCAAAGACAGGAGCCTAGGAAACGCCAAATCCTAATTGATACTGATAATATTCTCGATGCTCTTGAAAACGATTTTGTAAGTTTTTCTTCTTTTTGGTCATTTGGCAAAGCCCCACAAATCTTACCTGTTTTGGATTTTATTTAGGGTAATAGAAGTTTGATGGGGATATCTTTTGATATATCTACAATCAAAGACAGCATGGATATAAGCCCAAGAGCTTTGAAAAGAATGCGCAATCTTCGATTTCTCTGGATCTACAACTCAAGATGGGATACAAATGTTAGAGTGCATGTACCCGAGGACATGGATTTTCCACCTCGTCTGAAGTTATTACATTGGGAGGAATATCCAGGAAAGTGTCTTCCTCATACACTTAGGCCGGAAAATCTAGTGAAACTCTATTTAGAAGAGATCAAGCTCAAGCATTTGTGGAAAGGAACCCAGGTTTGTTTTTTTATAACTCTTTACTTTGAATAAATTGTTCGGTAATGTTTTATTGGTTTTGTGAAATTTTAAAATGACATTAGAAAATAGAAATCTAGATGGAATTAAAAATAATTAAAAATAGCATCGTTTATATATATATGGTGATGATTGTTTCCATTAGTTTTGGTTTTTGGTTTCCAGGATTCTAGATTAAACTAGTTTTTAGTTTTGGTTTTTGACTTTTAAGTTTTTGTTTTTGGTTTTCAGCTTTTGGTTTTGATTTTTAATTTTAAGATTTTTTTTGATGAAATATTAAATTTATTAATCATCAATTAAAATAATAGTCATGTACAATAAAAATATATATTTCTAAGGTCTAAGTGTGATCATGAAACCAGAGCTGCATCAAACCTCGCAAACGCGGTTTCTCCTTGCACTTCACTGACTATATGTGATTCCTCACTGTTTTCCCAATCACCTTAGCCAATTGGCTATAGCTTATCCTGGCTTCTTATGGTGCTTCCTTTCATTCCTCTTTCTCCAAAGCATATAGATGGTAGCTTGAATCACTAGGCGCAAAAGAATGTAGGTAAGATCAAATCTATGGGTTGTGAGATGATGAAGAGTATTATCCCATTCTGGATCAGGAGGCCGATCCAAGAGCGTACCTATCACCTCTATCCAAATCGTGTACGTATACAGGTAGGCAAAGAACATATGATACCTTGATTCATTAGGCTCTCGACAAAATAATAAACCTTGAACTTGACTCCAACCACGCATATGCTCCTCCGTAGATAGCATGTTTCTTATCGCAAACCATGTAACAAAAGCAAATCATGTGGTTTTAAGATCTTTTTATTAAATAATCAATACATTATTTTAAAGTAATAAAATAAACAGCAATAAAAAATTGAAAATTACCACTAAAATTTATCAAAATAGTGGTTGTTATTTATAATAAAAACAATAGCATGTTTTTTAAATTATTTTATTTTAAGCATTATACAAAAATATAAATTATAAAAATCTATAAATTATAAAAAAATTAAAATATTTGGAAATTTGGAAACTATTTATAAATTTTATTACGTAAAATTCATTTTTTAAAACTTGAATGACTATTTTCAAATTAATATAATATATTGTATTAATAAAATATTTTAAGTTTTTATAAATATTTTAGTTGTCGTTTACTGTGTTTAATATTTATTAAAATTATTCAATAACTTTATTTATAGAAATTAACAACTAATTATGTACAATTAATATTAAAATATCTCTATTTATTTACAGATATGAAACAAAATAAATTATTTTACATTAATGTTTAAATAATAAAAAATAAATGGAAATTTAATATTTATGAAAATATTATTTTTAATTATTCATTATATGAAAATATTATTTTTAATTATTCATTATATTTTATGTAAAATAAACAAAATTCGTTTTTGCATTGAAAACCCACAAAAGTTGGTTTTGGCTTTTATTCGCAAATTGGTTGAAATTTTGAAAAACTAGTTTCCCTAAATTTTAGGGAATCTATTTGTTAAAAAAATTGATTGGCAAATCAAATGATTTTTACAAAAACTAAAAGGTAAAACTTGAATGGATGAAAAATGTTTTTTTCTTGGAAAAACATTTATGAAAAGTATGTGACAGGAAATCTTTATTCATCTCCAATAAAAATCAACAAAATAATAACCCCAATTTAAATAAAAATTAGTAACCCATGAACATATGTAAATTTATATGCACGAACCAATAAACTAACGGTATGTATTTCTCTCATATCATTCTTACGTTATTGTGCTGTTTAACATTAAACAAATAAAAACACAAGATCTGATTTTCTGTTTTGGGAATTACTAGAGAAAATAACAGACGATTATGTCTATTTTTCGTACTTCCTCATCATGTGTTGATATATTTTTGCTGTTTGTTTCACATTCAGCCTCTTGGGAATCTCAAGAAGCTGAATTTGAATTCGTCTTATAATTTGGAGGAACTCCCAGATCTTGGGAATGCTACAAATCTGGAGATTTTGGATGTGTGTAAATGCCAGAGTTTGGTAGAGATTCATTCCTCAGTTGGAAATCTTCATAAACTAGAGAAGTTGAAGATGAATTACTGTGGAAAGCTACAGGTTGTTCCGAGTCTCTTCAACTTGGCATCTCTTCAGTCAGTCTCGATAGCAGGATGCTATCAATTGAGGAAATTTCCAGATATTTCGGCGACCATCACAGAACTCAAAATCGTAGACACAATGTTAGAAGAATTAACTGCATCAATTAGGCTCGGGTCTCGTCTTGAGGATCTCTATATAGTTGGCAGTGTCATTCCAAATGAATATTTTTTGACACATCCACATGTGGCAAGATTGATGCTAGAGAGAAGTGGCGCAGATATTGAGAGACTTCCAGATTGCATCAAAGATCTTCATTGTTTAGAAGATCTTTTTATAATCGGATGTCCAAAGCTTGTATCACTGCCAGAGCTTCCTAGGTCGCTCACGAGACTAGTAGTATGGAATTGTGAATCACTGGAGACGCTTGTACCTTTCCCTTCCGACTCTCAGATTTTCATTCTCTTTTTCCCCAACTGCTTCAAATTGGGTCCAGAAGCAAGGAGAGTAATTATCCAGCAGCGATCATGTCATCAATTCTTACCTGGAAGAGATATACCTGCAGAGTTCACTCACCGGGCTATAGGAAAATCCTTGACCATCACTTCAAATGCCTGCGGCGGATTTAAGATGTGTGTCATCTTTTCCCCTAAATCAGAGATGGGAGATGCTATTGATATAGACTTAATGTGTCGCATAAGCATAAATGGTTGCCCTAAGGAAAATTGCATAGTTTCTCTTCTCGGTGGAGTTCGATCAGAACATCTAGCTATATTTTACTCAGAAATTCTTAGGGAATACGACGAAGTTGAACAGTACAGCGAGATGTTGTTCGAATTCAGCAGCTCAACCCAGGAAATCGAAATTATTGAATGTGGTGTCCAGATCCTGGTAGAAGAAACCAGTTCAGAACAAGTGTTGGACAACGACAATGGAAGTCTCGCTGATGAGAGCTTTGAGTTGGATGCATCACGAGTAAAGATCATTGATGATTTGCATGGGAGCCTTGAATTTGATGCATCAAGAGTAGATACTGATGATGCTTTGCTAGGTTTATTTGCTCCCACTTTTTTTTCCTTCGGATTCTGATTCCAATTTCTTTTTTATTTTCTTTCTTGAGTATGTCATTATTTCACATCATTGTTTTCCTTCTGAGTTTGATTACAAGTGTTCTATTTCTGTATAGTTTTAAGACTCGAGTAATGTTTATCTTGTTTTGATTGACTTTGTATCGACCCTTTTAGAAAATGTTCACTAGTTGTGTATGGACTTTAGCTATCTACTAGTTATTAATTTCCTTCACTTTTCAAATGAGTTGGTTCATCATGAATACATCTGCAGACAAGATGATGATGATGTTGATGATGATGCCATTGTTGCCCAAATGCTCTTGTTTAGCTTTTACAAATTTAGAAAGTGAAGAAATCTGTGCATCTATCTGGAGGACATGGATTTTCCACCTCGACTAAGGTTTTATTTCATTAATGGCTTACGAAATACATAAATGTCCCAATTGAATGATCATATGTTGTAGATGATCTAAATCCTAAAATCCTAAGCTTTTGAAACTACTTGCTTCCTCACCCCACTTCATGGCTGCCTTCAGAGAATACATGGCATGAGCAGTCTTTGGTAGATCTTCTGCATGAGTCCAGATTTTCAAAGATACCTCCCTAACTGAGCGTGTGGTAAATGTATCTTCTCTGGTCGCTAGTTGTCCAGCCACTAGAGCAAATAGATAGCACGGTTTCTTGAATGGATCGATCCTCCCATAACAGCATAGTGCCGACCTCCCTACCTTTTAACGAAGAGATATGCTTTCAGTCAAGACAAAGCAGAGAGGACATTTAGCCCCAAAACAAACTTCAAAATTTTGCTAACCTCTATATCTACCTTGAGAAATGAGGTTTCGATTGGATAACAATACGGGATAAAGTGACTTGTCAGCTTTAACAAGGCTTGTGTACTTCTCCATAATATCAAGGGCGGTCCTAATCATTGCATATTAGACAAAGGTTAATCGCACTATATACACAGTAAAATAAGGCTACAATCTCTTGCGACAAACAAACCATACTTGCTCGTAAAGGAATTCCAGTAGCACTTTCATTACAACACGGAGGAATAAAAGTTGATTCATCCTGTCTATTTTATTGGGAAGAAGAAAACTACACAGTCAACCATATCTCCTCTTTCAATGCCGGTGTATCGAAAGAGATATAGAATCTGGTGTATAGAGCTCATCAAATCCAGGTGACTTTTTTTCTCCTACATGACAACATCAGATATATCTTCGCGCAA

>.::GWHANRE00000019:13761132-13771221(+)
GGGACTCGTCATAAGTTGCATAAAGGGAGAATCGTTACCAGAAAATTGCTCGCTAGGAAGGTACGTTTGCAGTTCCTATTGTTGTTGTATATTTTCTATCTATGCTCTTGTATTCTTCAGTCTTAGACAGGTTTGAGTTTTAGAGTTTTTTCCACTGTGTTAAATAAAGTTACAAGCAAGTAAGATCACTGAACCTTGTTAAAAACAGATGATGATGGTGAACTCATTATTACAGGGAATATGAGTTGTGTAATGCTGCTGAAAACATAACTTTGATAGTTTGAGGATTATTAGAAGTAGTAACGTTACAATTACTTACTATGTTTAAAGGTTCTGATGAACACACAAACACTAATGCTAAATGAAATATGAGGCTAAAGCAATGTACGTTAATATGAAAGTAAAAGCTGTATTGAATGTATTCACTTTTTCTAATGCTATACATGCATGTTTGTTCTGGTGTGTACTTGTTGAAGAAGTTACACAAGCTGGTTTGGTTCCACGCTTTGTGGAGATGACTTTCCCCAGCTTCTTGTTAGTTTCGACACACATGCACACTCAATCTGGTTTAGTCACTAGCTTCACAAGCTCGATGTTTTTTTTTTTTCATGGATCAGTTTCTATAGTTTAAAGCGACTTGGCCTTATAAGCCATGAAGATGTAAGATATTCCTTTGGAAAAATAAAAAATATATGAGAAAAGACACCAATTATAGTCGTAATGTATTATTCTATTATATGCATATATGTGACATATTTGGATGGACCTAGTGAAGCTTCTCGCTTGTAAGTGGAATCTAATTTTTTTTTTTCTTTCCTGGTAATTGACAATGACTTGTATTCACTAAAGCTGTAGATTTTTTCTTATGAAAAAACATTCTAGACTTCAATTATTGTCATTCTTATATTTTCTTCTCATTTAATAATTATCACTCACTTGCAAACACCATCACGACTCTATTTACCCTTTTTGAAATATCTTTCTATACATCTCTGCAACGATGGGTGGTTGCTTCTCTGTCTCGTTGTCATGTGATCAAGCCGTGAATCAGGTCTCTCAATGTTTATGTGTCAAACAGAGCTATATTCATAACCTAGAAGATAATCTCTCAGCTTTGGAGACAACCATGGAAGATCTAAAGGCAAGGCGAGATGATTTGTCAAGAAGGGTGGACAGAGAGGAGAATAACGGTCTAAGAAGACGTGCACAAGTCCAGGTATGGCTTACTAGAGTTGAGACCATCGAAAGCCAAGTCCAAGATTTGTTCAGTGTTAGAAAAACTGATCTTCAGAGGTTGTGTCTTTGTGGGTTTTGTTCCAAGAGTTTGAAACTGAGTTATCTTTGTTGGGTTCCTTCTAGATGGAGGAAACCCATTGGGTTTGGTTGGTGATAACCAAACTTGGAAGTTGGGCCATTGGTATTAGTCCATGAGATTAGTATTGGGCCTTGGAGGTTTTTAGGGTTAGTGAGACACATATATATAGTCTCTTGACCAAATTTTTTACGTAGAGACTTACAAGAATCAAAAAGACAAAAGAGAGAAAAGAGGGAATGAGGCAGAATTTCGTCTTGGTTTGTCAAGACAGATTTGGAGGGTCAAACAGATCCTGATCGGGCTGATATTTTGTGGGAAGCTTCTTCAGTCAGTGAGTTAAAGGTTCACCGAAGGGATTTAGATTTCAACGGTTGGATCTTCTGTTGTCTGGGTTTTAGTGAAGCTAGTCGTCACAGTTCTTCAGCAGTGCTGTCTTTAGTATTTGGTAAATCCGACGGTGAGATATTCTCTGATTGAGCTGAAATTTGGCAGAGGTGTTGTTAACTGGTTTATCTTGGATTTGTACGGTGGGATTAGTCTCTGGTTGCCGGAATCCTTGTGAGCTGAGGTCGTTTGGTTTCTGCTGGTTTTGAAGCTTTGTGTTGCTCTCTTGTTGTTGTTGTTCTTGTGTTGGAGATAGCTCTTTGTAGCTTGAGTCTCAGTTCTGTTCAGGTTGTTGAACAGAGAGGACGTGGTTGTACTCACATACATTTATATAGTGGATTGTTGAGTGGACTACGGTCCCGTGGTTTTTCCTTCTCACATCGAGGAGGTTTTCCACGTAAAAAGTGTTTGTCTCATTTAGTTATTGCTTATATTATATCCTGCTATCGTCGAAGTATTTTTCTCTCAGATTCTCACAAGGTCAGGGGAAACACAATTGCTACATTCCGCTGTGCCTCGTGTCCGCTTTCCCCAACAAAGTGGTATCAGAGCTTCTGGTTTTAGAGCTTTGGGTTTGATAACTTCGGGTTATTGTTGCTTGTGAGAATGATGGAAAATATGAGCAGGATGATAAGCTTGAATGGTGCTAACTATCATCTATGGAAGGGCAAGATGGAGGATTTGCTCTTTGTTAAAGAATTCCATGTTCCAGTCTTCGAGGAGAAGAAACCTGAGAAGAAGACGGATGAAGAGTGGAAGCTGCTGCATCGCAAAGTGTGTGGGTTGATAAGGCAGTGGGTAGATGATAATGTGTTTCATCATATTGAGACTGAGACAGATGCTCGTTCTTTGTGGAAGAAGCTGGAGCAGTTGTATGCTAGGAAGACCGGAAACAACAAGATGTACATGATCAAGAAGTTGATTGAGCTGAGGTATCAGAAGGGAACTCCGATGACGGATCACTTGAATGCGTTTCAGGGATTGCTCAATAAGCTGTCTGATATGGGCATCAGGTTTGATGATGATATTCACGGTCTGTGGCTTCTCGGTACTTTACCGGATTCTTGGGAGGTTTTCAGGATGTCTCTTTGTAACTCCGCGTCAGAAGGTGTTATTTCGATGGATTCAGTGAAGAACAGTGTTCTTAATGAGGAAGCAAGAAGGCAGTCGAATGCTAGTAGTTCGCGTTCAGATGTCTTTGTTACTGAGTCAAGGGGGAGGAGTTCGAGTAGAGATCCCAAGAGAGACAAGAACATGAGCAGGAGCAAATCTAATAAATTTGCTAACATGGAGTGCTATTTCTATCACAAGAAAGGGCACATGAAGAAGGATTGCTGGAAGTTGAAAAACAAACAGCAAGGTAATCAAGAAGAAAAGGTGGATCGGGTGACTGTCACCGAAGATCAGTTTCTCATTCTTCTTGAGGGTGATGCCATTAATGTCGCATGCCAAGACACCAGTTGGGTGATTGATAGTGGAACCACTACTCATGCAACATCACAGCGGAATTTGTTTTCTACCTATACTACGGGTAATTATGGTTCCGTGAAGATGGGAAATGATGCAATGGCTCAAGTTGCTGGCATTGGTGATATATGCCTGGAGACTAGTCTTGGGACTAGGTTGGTGCTTAAGGATGTTAAGCATGTTCCTGATATTAGGATGAATCTGATATCGACGGTAAGACTTGATGATGAGAGTTATTTCAGTTTGCACGGTGGTGGTAAATGGAAGCTCTCTCGCGGTTCTTTGATTGTGGCTCGAGGTGAGAAGTCATCATCCTTCTATTGGATGCAGGCTAAGGTCTCCAAAGACGCTGTTAATGCGGTGGAGAATGATGGTGCCATGGAGTTATGGCATAAGAGACTCGGTCACATGAGTGAGAAGGGAATGTCTGTGTTGTCTAAGAATGAGGTGATTCCAGGAATCTCTGGTTTGCACCTGCAGAAGTGTTCGCATTGCTTTGCGGGAAAACAACACAGAGTGTCTTTCAAGTCTTCTGCGCCTTCTAGGAAACCCGAGGTACTGGATTTGGTACATTCAGATGTGTGTGGTCCAATGAGGACAAGATCTCTTGGCGGCGCATCATATTTTGTGACTTTCATTGATGATCATTCAAGGAAGTTGTGGGTATTTTCTATGAGGACGAAGGATCAGGTGTTGGGATATTTCAAGCATTTTGTGGCGTTGGTTGAGAGACAAACGGGGAAGAAGCTGAAGTGTATCCGCAGTGATAATGGTGGAGAATATTCTGGACCATTTGATGCTTATTGCAAAGAGCATGGGATAAGGCATCAGTTCACGCCACCTAAGACTCCACAGTTGAATGGGTTGGCTGAAAGGATGAATAGGACGATTGTCGAGAGGATGAGATGTTTGATCTCACAGTCAGGCTTATCGATGACTTTCTGGGGAGAAGCTTTGAACACGGTGGTTCATGTACTGAATTTGTCACCGAGTGCTCCATTGGATGGTGATATTCCAGAAAGGGTTTGGACTGGTAAGGATGTCTCTTACAGTCACTTGAGGGTCTTTGGGTGTAAGGCATTTGTTCATATTCCCAAGGATGAGAGATCGAAGCTTGAGATGAAGTCACGGCAGTGTGTGTTCATCGGTTATGGTCAGGATGAGTTCGGGTACAGATTTTATGATCCCGTTGAAAGGAAGCTCGTAAGGAGCAGAGATGTTATGTTCATGGAAGATCAAACGATTAAGGACATTGACAAGTCCAAAATTCCAGCTCAAGTTTATGAGAGTTTGATTTATTTAGAGGCTACTCCTTCTACATCGGTCCACGGTGAGGTTGAGGTTGAGGTTCAGGATAATACACCCAATACAGATGCTCCCGCACATGAAGATGGTAGTGGTGATCATGGTGACGATCATGGTGAGACACCAGCTGCTGAGAACCAACCTATTGTTGTAAGAAGATCCGAGAGAGGTCTTAAACCATCGTCAATGTATGATCCTAGTGAGTATGTATTACTTACTGATGGGGGAGAGCCTGAAAGCTATGATGAAGCTTTGGAGGATGAACACAAGGATATGTGGTTTGGAGCCATGGATGAGGAGATGGATTCTTTTGAGGAGAACCATACTTTTGAGTTGGTGGAATTGCCTAAGGGCAAGAAGGCTCTGCTTAATAAGTGGGTGTACAGAATTAAGCATGAGGACGACAATTTGCCACCTCGACACAAGGCTATATTGGTTGTGAAAGGCTACAGCCAAAAGAAGGGAATTGATTATGATGAAATCTTTTCTCTTGTTGTGAAGATGTCATCCATTCGGATTGTGCTTGGATTGGCAGCGAGCCTTGATCTAGAGGTTGAGCAAATGGATGTGACGACTGCTTTTCTCCATGGTGATTTGGAGGAAGATATCTACATGGAACAACCGGAAGGCTATGTGAAAAAGGGCAAAGAAAATTTGGTTTGCCGCTTGAAGAAAAGCCTTTATGGATTGAAGCAAGCACCAAGGCAGTAGTACATGAAGTTCAAGTCTGTAATGGGGGAGCATGGTTATGCAGAGACTGATTCAGACCATTGTGTATTTGTGAAGGTGTTTGGTGAGGATGATATTATCATCTTGTTGCTGTATGTCGATGGCTGAGCAGTCAACAAAGTCCGAAGACATATGCAGAGAAGGAAGATATGGAGAAGGTTCCATATGCTTCTGCAGTGGGTAGTTTGATGTATGCCATGGTCTGTACAAGACCGGATTTAGCTTACGCCGTTGGAGTTGTCAGCAGGTTTATCTCCCATCCAGGAAGAGAACATTGGAATGCTGTGAAGTGGATTTTGAGATATCTCAGAGGGACTTCTGATCTGAAGATTACATTTGGGGGTAAGAAGCCTTTACTGGTCAGTTTCACTGATTCTGACATGTCTGAAGATGTTGATTCTAGCAAGTCTACTTCGGGTTACTTGGTAACATTTGCGGGTGGAGCTGTGGCATGGCAGTCAAGGCTGCAAAAGTGCGTTGCACTATCTACCACTGAGGCAGAGTTCATTGCTGCAACTGAAGCTTGTAAAGAGTTGTTGTGGATGATGAACTTCTGTGAAGAGATCGGTTTCAAGCAAGAAAAGTATGTGTTGCTTTGTGATAGTCAAAGCGCCATCTGTCTCGGGAAGAACTCTACATTTCATTCGAAATCAAAACACTTTCAGAGGAGGTATCATTGGATACGAGGTGTGGTTGCTTCTAAGGAAGTGGAACTTGAGAAAGTTCATACGGATGATAATGGAGCTGATATGATGACAAAGTCTTTGCCGAGGGGGAAGCTTGAAGTACGCCGAGGGATAGCCGGAATTGCTGTTTCCTCCACCTAGTCGGAGGGGAAGTTTGTTGGGTTCCTTCTAGATGGAGGAAACCCATTGGGTTTGGTTGGTGATAACCAAACTTGGAAGTTGGGCCATTGGTAATAGTCCATGAGATTAGTATTGGGCCTTGGAGGTTCTTAGGGTTAGTGAGATACATATATATAGTCTCTTGACCTAATTTTTTATGTAGAGACTTACAAGAATCAAAAAGACAAAAGAGAAAAAAGAGGGAAGGAGGCAGAATTTCGTCTGGGTTTGTCAAGACAGATTTGGAGGGTCAAACGGATCCTGATCGGGTTGATATTTTGTGGGAAGCTTCTTCAGTAAGTGAGTTAAAGGTTCACCGAAGGGATTTAGATTTCAACGGTTGGATCTTCTGTTGTCTGGGTTTTAGTGAAGCTGGTCGTCACAGTTCATCAGCAGTGCTGTCTTGAGTGTTTGGTAAATCCGACGGTGAGATCTTCTCTGATTGAGCTGAAATTTGGCAGAGGTGTTGTTGACTGGTTTATATTGGATTTGTACGGTGGGATTAGTCTCTGGTTGCCGGAATCCTTGTGATCTGAGGTCGTTTGGTTTCTGCTGGTTTTGAAGCTTTGTGTTGCTCTCTTGTTGTTGTTGTTCTTGTGTTGGAGATAGCTCTTTGTAGCTTGAGTCTCTGTTCTGTTCTGGTTATTGAACAGAGAGGACGTGGTTGTACTCACATATATTTATATAGTGGATTGTTGAGTGGACTACGGTCCCGTGGTTTTTCCTTCTCACATCGAGGAGGTTTTCCACGTAAAAAGTGCTAGTCTCATTTAGTTATTGCTTATATTATATCCTGCTATCGTCGAAGTATTTTTCTCTCAGATTCTCACAAGGTCAGGGAAAACGCGATTGCTACATTCCGCTGCGCCTCGTGTCCGCTTTCCCCAACAATCTTTATGGTGAACGGGTTTTCATGACGTTGAGGGAGGTTGAGAGTCTCAAATCTGATGGGGTTTTTGAAGTAGTTGCTGAGAAATCTCAACCCTCTGAGATTTTATAGAAACCTATTCAACCGACAATCATTGGTCGAGAAACAATGCTTGAAACCGTATGGAACCATCTCATGGAAGATGGAGTGGGTATTATGGGATTATACGGTATGGGTGGAGTTGGCAAAACTACACTTCTCAAGCAGAACAATAATAAATTTCTTGAAAACGAGGATGATTTTGATATAGTGATTTGGATTGTGGTATCTAAAGATTTACAGATCCAGAACATTCAAGAAGAGGTTGCAACGAAACTAGGCTTGGCTGGAGAGGATTGGATCCTCAAAAATGAAGACCAAAAGGCGTGTGAGGTACATAATGTCCTAAGGAGAAAGAAGTTTTTGCTGTTGCTTGATGACATATGGACTAAAGTTGATCTAACGGAGATTGGAGTCCCTTATCCAAGTAGAAAAAACGGACGCAAAGTAGTTTTCACCAATCGTTCTCAAGAAGTGTGTGGCCGGATGGGAGTTGATGTTGAGATGGAAGTCCAGTGCTTACAATTTCAAGATGCATTTGATTTGTTCAAAACGAAAGTTGGAGAGATCACTTTAAGAAGTGATCCAAACATACGGAACCTTGCATCTATAGTTGCTGTGTCATGGGCTACCATTAGCACTTAACGTCATAGGTGAAGCCATGGCAAGCAAACGTACGATTCAAGAATGGCAGCACGCTATTGATGTTTTGACTTCATACGCTGCTGAATTTTCCGGCATGGAGGATGAAATTCTTTCTATTTTAAAGTATAGTTATGATAATCTAAAGAGTGAACATGTCAAATCATGTTTACTATATTGTGCTTTGTTTCCAGAAGATCATAGAATTTCTAAACATGGGTTGGTAGAGTATATGATATGCGAGGGGATTATAGATGGAAGTGAAAGTATGGAAAGAGCTCAGAACAAGGGTTATGAGATAATAGGTAGCCTTATCCGTGCATCTTTGTTGATGGAGGATGAGAAGAAAGCTTTACGTGAAGTGTTTATGCATGATGTTGTTCGTGAAATGGCCTTGTGGATTGCATCTGATTTTCGAAAGCATAAAGATAATTTTATCGTGCGTGCGTGTGTTGGGTTACAAGAACTACCAAGGGTTAAGAATTGGAACGTTGTCAAGAGAATGTCGTTGATGTCTAATAAGATTGGGCGTGTTTCTGGCAGCGATGGATGTCTTGAACTCACAACTTTGTTCTTACAGAAAAACAAGAAGTCGTTGGTAAGTATCTCCGGTGAATTCTTTAGATTCATGCCAAGGCTAGTTGTTTTGGATCTATCGTATAATATAAACCTATCTGAGTTGCCTGGTGAAATATCAGAGTTGGTCTCGTTGAAATATCTCAACATGTCGTTTACAGGGATTCAATGTTTGCCTGTTGGTTTTCTAGAGTTGAAAAACCTTATTCACTTGGATCTGGAAGACACAAGTGAACTTTCGAGTATTGTAGGGATATCTGCACTAGTGAACTTGAAAGTATTGAATATTACTACGTTTTAATGTTTGGTGCAGTCCCAACACACTGGAGGAGTTACAAGTCTTGGAACAATTAGAAATCTTAACCATATGAATCATTTATGGTTTAGCTCTCGATCAGTTTTTCAGCTCTCACAAGCTTTAGCAGTCAAGAGTTGTCAATTAAAATCCTCTAATATATCTCTTTTAAGTAGTATGGAGAAAGTTCATGAACTACTTTTAGATGGGTGTACATTTTCTGAGATAAAGATGGATGTTCCAGAAAATGCATGTTTCATGAACCTCTCTCGCATTACTCTACAACATTGCGAATGCGTAAGAGACTTGACGTGGATGATGTTCGCTTCAAATCTTACAGTGCTCTTTATCTGCGATGTGAAAGAAGTAGAAGGCATAATAAGCAAAGAGAAAGTTTATGTCGGTGAAGAATCATCAGATATTGTTCCTTTCCAGAAACTAAGGACTCTACGTTTGATTGACCTACCAGAGCTGAAAACAATGTACTGGAGTTCTCTGCCATTTCGTTGTCTTACGAAAATTGTGGTATTCAACTGTCCAAAGCTGAGAAAACTTCTCAAGTAAAGGGTGAGTCCCATGCGTCAGTGGTGAGGTCTCATATTGACTATCATAAGATCTTTTCCTGTAACTGGTCTCTTCATGAGTTTTCCTTGATTCGTTCGGGTATGAATTATATTGCCGAAAAAAAATGTTTATTCAAAAATTCAAGATCTAAAAAATTAACTAATTCAAGCTGCTCAGGTGGTGAAAGGGGATTGTCATAAAGTATGGAGAGAAAAAGAATGGTTAGAAGGAGTGGAATGGGAGGACGAAGCTACCAAAGCCCGTTTCTTACCTTCATGCATACAACAGGTCTAACTAATGTATCTTCTCTTGTTTTGTTGTTTTAATGTTTGTTTTTGGGTTATCAAGTGGTTCAATTGTCATGACGATTCGTTAAGTTTCCATGACCAGTTGTTTCTTTACTGTTGTTGAAGCTAGGAGATGATATAGTTTTTTTGGTAATCAGTGGTGAGGTCTCATATTGACTATCATAAGATCTTTTCCTGTAACTGGTCTCTTCATGAGTTTTCCTTGATTCGTTCGGGTATGAATTATATTGCCGAAAAAAAAATGTTTATTCAAAAATTCAAGATCTAAAAAATTAACTAATTCAAGCTGCTCAGGTGGTGAAAGGGGATTGTCATAAAGTATGGAGAGAAAAAGAATGGTTAGAAGGAGTGGAATGGGAGGACGAAGCTACCAAAGCCCGTTTCTTACCTTCATGCATACAACAGGTCTAACTAATGTATCTTCTCTTGTTTTGTTGTTTTAATGTTTGTTTTTGGGTTATCAAGTGGTTCAATTGTCATGACGATTCGTTAAGTTTCCATGACCAGTTGTTTCTTTACTGTTGTTGAAGCTAGGAGATGATATAGTTTTTTTGGTAATCAGAATTGAGAATACTATCAAAGTTTTTGGTAAAGCTTCTAGGATTATCGTCATATGACCAAAAGATAAATTTCATATTCGGGTATCAATAAAGGGTTTTTTGCAAGATTGACTCAAAACTCAAACTCAAACC

>.::GWHANRE00000019:13831968-13835738(-)
TGTTCTCTTTCATTTAAAAGGCTCCTCCTTCACAGTGGGTTTCCGCCGCCGGAGCAACCCGCACAATCTCTGTCTCGAACCGGATCATCTCCTCGGGTCTCTGGATTCTCCCGGTCGGATCACAAACGGGAAGTCTCTGTATCCCATAAACTCTCCAGGAAGGTTAGTACGGAGAGAGTCATACACGCTCGAGTGGACAACGGGTTTAATAACTGCCACGTGGCGTGATATGATTGATGAGGCAGGTGCCATTTGAGTATTACGACGAGATTGCGAGATTGTCAAGCGTGTGCTACTTGGAGAAGACTTTGAAATTAGTATGTCCCACCAAAGTCAACGACATGATCTTATTTTTGTGGACGAAAAAAGAAAATCTATAATCTTTAATTATTGTTTTGCCTTCTCTCTAGTTTTGTCAGATCTCTCACTCTCTCTAAAATGGGGAACTGCGTATCTATATCGATACCCTGTGATTCATGTATGAATGAAGTTTCTCGATGGCATGACGAGAAAGGAGGTTATATTCACAATCTTGAGAAGAATCTCACATTTTTGGAGACTACCATGGAAGAGCTCAGAGCTAGGCGTGATGATTTGTCAAGAAGGGTCACAAGAGAGGAGGATAGAGGTCTGCAAAGGCTTGGCGAAATCCAGGTACGGCTAAATAGAGTTGACACTATTGAAAACAGATCCAATGATCTTCTTAGTGCTAAAAATGTTGAACTGGAGTCCCCTTTCCAACAGTAGAAAACAGATGCAAAGTGGCATTCACTACTCGTTCTCAAGATGTATGTGCACATATGGGAGTCGAAGAGCCAATGGAGGTCCAGTGCCTCTCGGACAATGACGCATTTGATTTGTTCCAAAAGAAGGTTGGACAAGTAACGCTTGGAAGCGATCCTGATCTTGCAAGAACAGTTGCTAGAAAATGTCGAGGACGGTACAAGAATGGCGTCATGCCATAGATGTTTTGACTTCATACGCCATCGAGTTTTCCGGCATGGAAGATCAGATTCTCCCGCTTTTGAAGTATAGCTATGATAATCTTAAAGAGGAGCGTCTCAAATTGTGTTTTCTATATTGCGCTTTATTTCCAGAAGATTATAAAATTCAAAAATCAGAACTGATAGACTATTGGATATGCGAAGGGCTTATTGATGGAAATGAAGATATCGAAAGGGCGGAGAACAAGGGTTATGAGATAATTGGTAGTCTTGTTCGTGCATCATTGTTGATGGGGGATGTAACAAATAAAGTGTGTATGCATGATATTATCCGTGAAATGGCCTTGTGGATTGCGTCTGACTTGGGACAAGGAAAAGAGGCTTTCATTGTGCATGCAGGTGTGCGGTCCTTAAAAATGCCAAAGGTTAAGAACTGGAACATTGTGAGAAGGGTGTCACTGATGCATAACAAGATTCTCTATCTCCGTGGAAGTCATGAATGTCTCCAACTCACAACCTTGCTCTTGCAAAAGGCAAAGTTGGGAGAGATCTCAAGTGAATTCTTCAAGTACATGCCAAAACTAGTATGTTTTGGACCTATCGCAAAATAGAGATCTCAATGAATTGCCCGAAAGCATATCAGAACTACGTTCCTTGCAATATCTAAACTTGTCAGGAACTGATATACATCACTTGCCTATGGGTTTGCTTGGGTTGAAAAATCTAATTCACTTGGATTTGTGGGACACTGGTATTTTGAGTATTGCTGGGATATCAAAGCTGCAAAATTTGTGGGACACCCCATGTTTCTCCAGCCTCTCGGTAGTGAAAATACAAGATTGCAATTGCCTCAGGGAACTGACATTGCTGATGTTTGCTTCAAACTTGAAAGAACTTGATGTTTTGGGTGCAAAAGAACTAAAAGATATAATAAACAAAGAGAAAGCTTCCAGAGGTGAAGAATCAGGGATTGCTCCCTTTCCAAAGCTGATTATTCTTCGACTCAGTAGTTTACCGGAGCTGAAGAATATTCATTGGAAACCTCTACCCTTACCATGTCTTAAGGAAATCTGTGTAATGAGATGTCCAAATCTGAAAAAGCTCCCTCTCGATTCCAAAAGTGGTAGACATGGTGAAAATGGACTCTTCATTAGCTACAGTAGAAAAGAATGGATTGAAGGTTTGGTGGAATGGAAGGATGAAGCTACCAAAACCCGCTTTTTATCTTCTTGCAAAAAGGTTTAATTTCTCTGTCTTCTCTTGTTTGTTTTCAAAGGATTTATTTTTCAAGTAATGAAACTGCTTCAGTCTTTAATATGCATCTGTTTTTTTTTTCTTTTTGTGTTAGATTTGATTATAAGCAAACAAAGGTCAAGTGGGCTGTGGCTTCTCAGGCAGCATGTTCCAAGTGGATGATATGTTTTCTCTGTGTGTTTTCTTGTTGTTAAAGTCTCTCTTCCTGTCTCTTGCTTTATGTGAATTACTTTTTGAATTTGCTCGAAGTTGATTTGTACTTTGGTTTACGTTTGGAATTGGTTGCAATAGTTTCAACAACATTTGATTAGCATCTTCCTTTCACCAGAAGTATAGAATCAAATAAGTTGCTTCGCATGTTTCTGCAATATAGACTATATTTGATCATACCTTGTGATTCATGGATGAATATAGTATCTTAATGGCTAGAGGAGAAAGGAGACTGTATTCACAATCTTGACAAGAATCTCACATGTTTGGGAACAACCATAGAAGAGCTCAAAACTAGGCGTGATGTTTTGCAAGAGACGTCACAAGAGAGAAAGATAGAGGTCTATAAAGGTCATCTACTGGTATACATCAGCTGCCTAATTCATTTGGATTTGGGGAACATATGAACTTTCAAGTATTGAAACTTATAAACCCTCATATCTTTCTGCTACTAGTAACCGTCGTCTGCCAAGGAGCTACATGATACAATAATCAAAGAGAAAGATAGGTCAGGTGTTCTACATTTGCAGTTATAGTGCTATTTGTATATTTCATATCCTGCTTTCACGTTCATCAGTTCAGACATATTTTTGTGTTCAAATATCAAATGTCCTTTGTGACTACTATATTTCAATCTATGATCTTAGGATCTTAATTTCAACCCACATCTATTTGCTTCACTTCTAAGTTTATTTGTTATCCATTTCTTCTTCTGGCAATGTGTTTTCTTTGTTTAGAAGTGGAATGAGTAGTGAATTTGCATTCATGTCATATCTAACATCCAAAAGCTCATTTGTGTCTTTGTCTGATCCACCAAACTATGGAGCTTCTTATTATTAAGACAGTTCACAACCAACTATATTTGACAACATATGAATGTTTTTCACGGTTTTTCCCTTCTTTCTTTCTTTTTCTGACAGTATATTTTATTCCCTTGAACTTACTCTTCTTCAAGTTGTTCACCAAACCCCTCCTAATATATTACGAGTAGTACCTCAGCTACCTTTTTGTTTTTGTCTCATTTACTTTATATTAATCCATTTCCTGTGGAATTTAAGGAAATATAATTTACTTGATAAAATGCTTTTCAAAATCTTTATAATCTTTTGGATAAGAACGAGGGCTAAAAGCTAGTTTAAGTGATGATTAGTTGGCCCTAATAATGGCAAACAGAAATTTGAGTCGAGAGAGAATTCCCCTCTCATTATTAAACTATAAAATCATAAATAAAGTTAATAAAATATACAGAAACATATGTTAAACTAAAAATACGCCAAGTTTGGAATTATGCTAGCTGTGAATTGGTCGATTCAGACATAGCGAATTACTTAAGAATCAGAGACTAATGGGTGATCCAGATTG

>.::GWHANRE00000019:13833773-13836300(-)
CATCCTTGAATTCAAATGAAAACTGAATAGAATAAAACCATAGTCTTACATAACTTAACTAAAAGTTTTTGAAAATAAAAACCAAATGTGTAGCACCATCCATGACTCCTATCCTACGGTGTTCCTCGTAAGTATCTGCAAAAGAAAGGGTCGATAATATAGGATCTACCGGCACTATCCACTCTCACGGTCCCCATGTGACTACCCACATGTGGTCCTTTGGCTCATCTGGCACTATCCATCTGCGCGGTCACCATAATCACGTAGTTCAGCCTCGGCATTACTTGAACAAAAACACAAGCAACCAGCAAAAAATTACTTACTACACAAGATATGTATGATATGTTTAAATACTTTTGCGAAATTGGTTAGGAACATTGATATAGTAGGCTAAGACTATAATAAGATAAGCAAATTGTTGCGATTCTCCTAATATCTTAGAACCAATCACACTTACTCTTATGAGTAAAGCTTATCTTACCAGGAACTTCAGCGCGACATGGCTTTGTGTAATGTCCGTTACCGACAACAACATCATCGTAAATTTCATCATGACATACTTTGTTCTCTTTCATTTAAAAGGCTCCTCCTTCACAGTGGGTTTCCGCCGCCGGAGCAACCCGCACAATCTCTGTCTCGAACCGGATCATCTCCTCGGGTCTCTGGATTCTCCCGGTCGGATCACAAACGGGAAGTCTCTGTATCCCATAAACTCTCCAGGAAGGTTAGTACGGAGAGAGTCATACACGCTCGAGTGGACAACGGGTTTAATAACTGCCACGTGGCGTGATATGATTGATGAGGCAGGTGCCATTTGAGTATTACGACGAGATTGCGAGATTGTCAAGCGTGTGCTACTTGGAGAAGACTTTGAAATTAGTATGTCCCACCAAAGTCAACGACATGATCTTATTTTTGTGGACGAAAAAAGAAAATCTATAATCTTTAATTATTGTTTTGCCTTCTCTCTAGTTTTGTCAGATCTCTCACTCTCTCTAAAATGGGGAACTGCGTATCTATATCGATACCCTGTGATTCATGTATGAATGAAGTTTCTCGATGGCATGACGAGAAAGGAGGTTATATTCACAATCTTGAGAAGAATCTCACATTTTTGGAGACTACCATGGAAGAGCTCAGAGCTAGGCGTGATGATTTGTCAAGAAGGGTCACAAGAGAGGAGGATAGAGGTCTGCAAAGGCTTGGCGAAATCCAGGTACGGCTAAATAGAGTTGACACTATTGAAAACAGATCCAATGATCTTCTTAGTGCTAAAAATGTTGAACTGGAGTCCCCTTTCCAACAGTAGAAAACAGATGCAAAGTGGCATTCACTACTCGTTCTCAAGATGTATGTGCACATATGGGAGTCGAAGAGCCAATGGAGGTCCAGTGCCTCTCGGACAATGACGCATTTGATTTGTTCCAAAAGAAGGTTGGACAAGTAACGCTTGGAAGCGATCCTGATCTTGCAAGAACAGTTGCTAGAAAATGTCGAGGACGGTACAAGAATGGCGTCATGCCATAGATGTTTTGACTTCATACGCCATCGAGTTTTCCGGCATGGAAGATCAGATTCTCCCGCTTTTGAAGTATAGCTATGATAATCTTAAAGAGGAGCGTCTCAAATTGTGTTTTCTATATTGCGCTTTATTTCCAGAAGATTATAAAATTCAAAAATCAGAACTGATAGACTATTGGATATGCGAAGGGCTTATTGATGGAAATGAAGATATCGAAAGGGCGGAGAACAAGGGTTATGAGATAATTGGTAGTCTTGTTCGTGCATCATTGTTGATGGGGGATGTAACAAATAAAGTGTGTATGCATGATATTATCCGTGAAATGGCCTTGTGGATTGCGTCTGACTTGGGACAAGGAAAAGAGGCTTTCATTGTGCATGCAGGTGTGCGGTCCTTAAAAATGCCAAAGGTTAAGAACTGGAACATTGTGAGAAGGGTGTCACTGATGCATAACAAGATTCTCTATCTCCGTGGAAGTCATGAATGTCTCCAACTCACAACCTTGCTCTTGCAAAAGGCAAAGTTGGGAGAGATCTCAAGTGAATTCTTCAAGTACATGCCAAAACTAGTATGTTTTGGACCTATCGCAAAATAGAGATCTCAATGAATTGCCCGAAAGCATATCAGAACTACGTTCCTTGCAATATCTAAACTTGTCAGGAACTGATATACATCACTTGCCTATGGGTTTGCTTGGGTTGAAAAATCTAATTCACTTGGATTTGTGGGACACTGGTATTTTGAGTATTGCTGGGATATCAAAGCTGCAAAATTTGTGGGACACCCCATGTTTCTCCAGCCTCTCGGTAGTGAAAATACAAGATTGCAATTGCCTCAGGGAACTGACATTGCTGATGTTTGCTTCAAACTTGAAAGAACTTGATGTTTTGGGTGCAAAAGAACTAAAAGATATAATAAACAAAGAGAAAGCTTCCAGAGGTGAAGAATCAGGGATTGCTCCCTTTCCAAAGCTGATTATTCTTCGACTCAGTAGTTTACCGGAGC

>.::GWHANRE00000019:13835687-13838737(+)
CGGCGGCGGAAACCCACTGTGAAGGAGGAGCCTTTTAAATGAAAGAGAACAAAGTATGTCATGATGAAATTTACGATGATGTTGTTGTCGGTAACGGACATTACACAAAGCCATGTCGCGCTGAAGTTCCTGGTAAGATAAGCTTTACTCATAAGAGTAAGTGTGATTGGTTCTAAGATATTAGGAGAATCGCAACAATTTGCTTATCTTATTATAGTCTTAGCCTACTATATCAATGTTCCTAACCAATTTCGCAAAAGTATTTAAACATATCATACATATCTTGTGTAGTAAGTAATTTTTTGCTGGTTGCTTGTGTTTTTGTTCAAGTAATGCCGAGGCTGAACTACGTGATTATGGTGACCGCGCAGATGGATAGTGCCAGATGAGCCAAAGGACCACATGTGGGTAGTCACATGGGGACCGTGAGAGTGGATAGTGCCGGTAGATCCTATATTATCGACCCTTTCTTTTGCAGATACTTACGAGGAACACCGTAGGATAGGAGTCATGGATGGTGCTACACATTTGGTTTTTATTTTCAAAAACTTTTAGTTAAGTTATGTAAGACTATGGTTTTATTCTATTCAGTTTTCATTTGAATTCAAGGATGTTTGTAAAACTTTTCATTTGAAGTAAAGGAAATATTGAACTGAAATGAAGTGTATTTTGAAAGTAAGATCCTTGGGGACGGGTGTTACAGTTGAGCCTATTTTGTTTGGGACAAAAAGAGGATGAGAAGAAGAGAAGAATCAGAGGAAGGAAGAAAAAGAGGAGAGGATATTTTTTGATGATGATCGTTGTGTACACAACAAGAACATAGCTAAATAGAGAATTAAAATAAGGCTTTACTGAGTAACAAGCAGACCAATAAGTACTTAAACGAGGCCCAACGATGAGTCTTTGTGTGCTTCTTGACCCGGATTTATCATCTTCATCCTCACTGCTTTGCTCAGGACCAGTTGAATTTCAAAATTTCAGATCTCTTCCTTGCTGAAAAATGGGAATTTCTTTCTCGATACCTTGTGATCCTTGTATAAACAAAATATCTCACTGGCTGGACGAGAGAATAGCTTGTGTACACGACCTCAAGAAGAATGTCACGTCTCTAGTGACAACCATGGAAGAGCTACAGGCTAAGCGGGATGATTGGTCAAGGAGGATAAGAGGTTTTCAAAGGCTTGCCGAAGTCCAGGTATGGCTCACTAGAGTTGAGACTATAGAAAAAGAAGTCAACGTTCTCCTTAGTGCTAGAGATGTAGAACTTCAAAAGCTGTGTCTTTGTGGGTTTTGTTCTAACAGCTTAAAATCGAGCTATCGTTATGGTAGAAGGTGGATTTGTCTTGCTTCTAGATGACATATGGGAGAAGGTGGATTTAACTAAGATTGGAATCCCAATTCCAACATCAGAAAACAAATGCAAAGTGGCATTCACCACTCGTTCCCAAGATGTATGTGCACACATGGGAGTCGAAGCGCCAATGGAAGTCCAATGCCTCTCGGACAATGACGCATTTCATTTGTTTCAAAAGAAGGTTGGACAAGTAACGCTTGGAAGCGTCCAGAGATCCCTGATCTTGCAAGAATCGTTGCTAGAAAATGTCGAGGCCTACCGTTGGCTCTCAATGTCATAGGCGAGACCATGTCATGCAAGAGGACGATACAAGAGTGGCATCACGCGATAGATGTCTTGACTTCATACGCCATCGAGTTTTCTGGCATGGAAGACAAGATCCTACCGCTTCTGACGTTTAGCTACGATAGTCTTAAAGAAGAGAAGGTCAAATCGTGTTTGTTGTATTGCGCTTTACTTCCAGAAGATTACCAAATTCTTAAAGAAACATTGATTGGCTACTGGATATGCGAAGGTATTATAGATGCAAGTGACGGTACAGAAAAGGCCGAGAACAAGGGTTATGAAATTATCGGTAGTCTTGTTCGTGCATCCTTGTTGATGGATCGTCACGGAACTAAGACTGTCTGTATGCATGACGTTGTTCGAGAAATGGCTTTGTGGATTGCATCTGATTTGGGAAAACTGTTGAAGTAAGCTCGAAGTTAGCTTGAGAAAGAAGCTATACTAATCCTAATAAGAATATGATGTTTAGAGATAAGGATAAAAGTGTTTAGAGTTATCCATATATATTTGATTACTATTAGGATTAGGATAGAGAGAATATATATATACCAATGTCGTGTTAAGGGCATTGTGTGAGAGATTTGAGAGTTTGAGAGAGCTTAAGTTTTGTGTAAGTTTCTTAAGCTAATAAGAAGAGTCATTTCTTATTAATCCTTGTGTTTACACCAAACGTTTGAGAACAATAATTGGTATCATAGCACAAAAGGATTCATGGGGGATCTAGTTGTGGCGAATTCGAAACCTAAAAAAGGAGGATCTTCAATCAAGTGTCCTATACTTAATGCAACAAACTATACTGTATGGGCCATGAGAATGAAGATACTACTCAAGGTGCATGAGGTCTGGGAGATCATAGAGACTGAAACAATTAACGACAAGAAGAATAATATGGCAATGGCGCTATTGTTTCAGTCAATACCAGAAGTACTTATACTTCAAGTTGGAGAACTTGATACTGCCAAGAAGGTTTGGGAGGCGATCAAAATACGGCACGTGGGAGCGGAAAGAGTTAAAGAGGCAAGACTACAGACATTGATGGCCGATTTTGATCGACTCACAATGAAGGAGACATAGACAATAGATGATTTTACGGGGAAGCTCTCGGAGATATCATCAAAATCAGCAGCATTAGGAGAGGATATAGAAGAAACAAAACTTGTTAAGAAGTTCCTAAAGAGTTTACCGCGAAAGAAGTATATTGACATCGTGGCTGCACTAGAACAAGTCTTGGATCTTAAGACTACTGGTTTTGAAGATATCGTTGGCCGTTTGAAAGCATATGAAGAACGGATAGCTGATGAAGAAGAGCAAAAGGAGGATCAAAGCAAGTTGTTATATGCTAACAATGATCAACAATCTCAACGCGACTTCAATAATGAATACAGAGGCAGAGGCCGAGGAAGAGGTTCCT

>.::GWHANRE00000019:15184185-15208202(-)
GTAGAGAATTGATAGTGTTGCATCTTCTTGAATTCCAAGAGAGAAGTTGGAGGCGTTATGCAGGTAGTGCTTGAGAGAGCTAAAGGTGGACCAATTCTCAGTCCAGAACCAACAGGTGATACAATTCCCCCACTCTCAGCTAGCTTGATCCAATCATATATCATATATAGGTCTTATTTTGAGCAGTTTGTTGATTAACCATGAATTTCTGGTGCTTGGTTGTAGGGTCCAGAAAGTGTTAAGGTTTCCATTAAGAAGAAGTTCAGTCAATTAAAAAAAAAAAGACAAATGGAGATATAGTTTCTACATATGTTTTAAGAGTCTCTCGACGAGAAATATTTTCATTCTCTCTCTTTCCTAATTATTTTTTTTCAATACTTAGATGCTGATAAACCTATTGACATACTGTCAATAATAATGGTCTGAATATGCTGTATAATATTTCCCGTGTGAACTAGTCATATTATATTGTTTTGTCAACTAGAATTAGTCATAAATAATAAAAATTATACACTTGGTCTTTCGCAGAAATATTGACGTCTGACCTTATCAATACTTGTATATCATTTATAAAGACATGATCATGCCTCCTTCTATAGATTAACCATGTTCTATTCTTTACCACAATAATCTCTGATCATCACGTCTTCTTCTCTCCTCAGCCACCAAGGTTACTTCCCTTTCTCTCTCTCTCTCCTTTCCAATATTGCAGAACTCTATATGGTTTTATCCCTGCACATCTTTACTAAATCTGAAATATAGTCCAAAATGTTAAATGTAAATGTAATAGGCATTTTGTAATAACTTTTCCATGTACAACATGAAATGTTGCTGATTAAAGTTTCCTCCGTTTTAAGCTTTTCATCGTGAAAGAGTATTTTTCTCTATCAAATTCCCAACATAATAAAGAAACACATGCATGTGTGAAAGAGTGCAGTAACGAGCTAAGAACTGATTCAATACTCTTTCTACATGTATCAAGATTAAAAATCAGTTGGTGATGGCACAAAAACTGGAAGCCATAGGTAGCACAAATGGCTTTACATTCGATGATGGATCTGACCATTACGGTGTTTCCAAGATTTTTGTTGGAGGTGGTCTTCAGGGAATTCTTTACATGGAATTTGAATATGTAAGGAGTGGACAGCTTAAATTTGGATCACTCGTTGGTCGCCGTCATAGAGGTTTCATAGAGACGGTATGTAGGAGTCTCACGTATAAAAACGGAGATGAGCCTTGGAATAATAATATATAAGTGAGATGATTCCATCAAATCATGGCAATTAATTTTGAATTGAAAACTGTTTTTATTGGTGTACTTATGGTATTTGTTTTCACATCTTTTCAGTTTGAGATTAACCATGTCAAAAATGAACATCTCGAATCTGTAGAAGGTTACTATGATCATGAATCCGGTTACATTCAAGGACTTCAGTTCAAAACTAATTTCAGAGTTTCAGAACTGATTGGATATGAAAAGGGTAATAAGTTTACACTTGAAGTTAAGGGAAAAAAGATCAGTGGCTTTCATGGATATATGAGGAAGAGAAACATCATCGCCCTTGGAGCATACTTCACTATGATTCTTCCTAGTAGACTGGACGTGAAAGGCGGCAAGGGAGGCCATCAGTGGGATGATGGAGCTAACCATGACGGTGTAACAAAGATTCATGTACGAGGTGGTTTTGACGGCATTCAATATATCAAATTTAATTATGTCAAGAATGGAGAAACCCAAGATGGACCAATCCATGGTATCTCCGGTAGCGGTTTCACACAGACGGTATATTTTAAAATCACCCTTTCCACTATTTACTTAATTTGTAATATTTTTTTGGTGACCAATTCTTTGTTTGGCAGTTTGAGATAAACCATTTCAACGATGAACATTTGGTTTATGTTGAGGGTTACTACGATGATGCATCTGGTGTAATTCAAGCACTTCAATTCAAAACTAACCTCAAGACTTCAGATGTTTTAGGATATGAAAAGGGTAAGAAGTTTTTACTAGCAGACAAAGGTAAGAAAATCATTGGCTTTCATGGATACGCTGAAAAGAATCTCAATTCTCTTGGAGCATACTTCACAACGGTTTCTCTTACCAAATCCGAACGCCATGGTGGTTCTGAAGGCGCATACTGGGATGATGGTGTTTTCGAAAGCGTAAGAACGGTGTATGTTAGTTATGATACCAATAACGTAAAGAGTATCACGTTTCACTATCACAACCGCACAGTTATAGAGCGTCAACATGGGTGGCAGACTATACAAGATGATTTAGAAGAAGAAGAGGTTATGTTCAAAACTAGGATACATTCATGACTTTTTTTTTTTTGGGCAAAGGATACATTCATGACTATATATAAGTTATTTATATATATGAGTAATACCATCAAAAAATGGGATCATACTTTGGTTCTATTTTAGCAAAATTCTGGGGAGAATTTTTCAAAAAACAAAAACTGGTGCATTTTATTTTACATACTTTTTAAAGATATCAGACTATCGGTAGTGTTTTGAAAGTGCGAGCTTTTTTTTGGTCGACAAAATTGGTATCTAAAGATAATCCGGTGACAAAGAACACCATTTTCTTATAAAGTGCACCGTTTATTGCAAAATGTCACTATGTGTATTTTATTTTTGAAACTACACTATGTGTATTTTTGCCAATTCATATCCCATACCAACATCATTATATATATATTTCGTGATTATTCTTTTATGAGATGTATGTTGTTAATGCATGCAGTTTGAGCTCGACTATCCAAATGAAGTGATTACATATGTAGAGGGGACTTTCAAAAGATTTGGGCCTGGCAAGACGAGGGTAACGTCATTGATTTTCAAATCATCTGAAGGGAGAACCTCTCCGTCATTTGGAGTAGTGTATGGTACCAAATTTGTGCTAGAGAAAAAAGGTTGTGCTGTGGTTGGGTTTCATGGACGGCATGATGATCGAGATCTTGTTTCTATTGGAGCCTATTTTTCTCCAATGCCTCCTCCTACTGCAGAGAAATTACGAGCACAAGGTGGTCTTCGAGGAGAATCATGGGACGATGGTGTTTTCGATAGTGTTAGAAAGTTATACGTTGGACAAGGTGATAATGGTGTTGCATTCCTTAAGGTTGTGTACGGGAGGGACACTCGTATTGTTATTGGTGAAGATCATGGAAACACAACACCACTTGAAGTCAAAGAGGTCAGGTTTTTTTCTTCTTTTTTTTAAGGTTGGGGGTTTATAACGTTTACATTGACATCTTTTCTTTTTTGGCAGTTTGAGCTCGAATATCCAAGTGAATACATTACAGCCGTGGATGGTTGTTATGACAAAGTAATTGGAAGTGAAGTTGAAGTTATAACTATGCTTAGGTTTACAACGAACAAACGAACATCTATTCCCGTAGGATTCGTATCTACCTCGAGCTTTTTACTGTACAAAGATGGCTTTAAAATTGTTGGATTCCATGGAAAGTCAAGTAACATGATTAATCAACTTGGGGTCCATGTTCTGCCCTTCACTTATTAATCACCTTCTGATCTCACATGTTGATTATTGTCTTGATTATGCAACATATCTCGTGTAACTATTTCAATAAAGAAATATGTTTGGACCTGTGTTGTACATACTCATGATTATTTAATATCATGTATGATAATTTAATTTGGTAAATAACTACTGTAAAAGTTTAACTATATAAATTGAATCCGTTTTATATTTGTACAAAATATTTTGGAAAATTTTCACTTTTACCATGTTGTTAGTACCATTATCCATGTCTACCTCATTAAAGAGATATTTTCAAAAATATTTTCTTCAGAGGTAAAAACTTTTTATATCATTGCTTTATAGATATATATATAAATACAAATAATTATTTAAATAAATAATAATAATAATAATTTATAGTTTTAGAATTATACTTTTTCAAATTCTAATTTTTTATAAAATAAATTAATTTTTTTTTGCAATTTTTTCGAAGTTTTTTCTGAATCTATTTTCTAAATTTTTTTAAAAAAAATTAGGTATTTATTTATATATTTATTAAAACCCTAAACTCCACATTCCAAACCCCCATTCATCAACTCTATACCCAAATCTAGGTTAGTTAACCCTATGATTATAAATTTATAACTGATTATTTATTTCTTTAAAAATGAGGGTAAATGTGGTTAAGTTAACATAAAAATGGGATTAGGAATGTGGTAGTTTTGACAATTTATCAAATATTATATGAATTTTACACAAAAGATATGTTTAGATATTAAACAATCGTTTAACTTAAATCTTTTTATAATTAAGTTCACCATTATTTTAAATAAATGTAGTTACATATTAATAAATGTTGGTGTTTTACAACAATTTAATCATCTCATGCCACTCCAAACATTTTTCAAAATCAACTAGTTCTCTTTAACGCTTGCGGTTGTAGATGAGTAAATAAAAATCTAAAAAAAACTTCATTTAAAATAATTAAAAAAATAAAATTATAAATATAGAAACTATAAATAAAAATACATAAATATACTTTATAGATTTAAATTCACTAACCAATATCATAACTTTATATTTATAAGAACTTTAAAATATATTCTCTATAAATTTTTGTTAACCACTAACATATATATATACACGTTAATCAACCCAAAATTTATAAAAATCTAATATTAATTTTTATAAAGTAAATAATTTCTTCATTAGAATATATAACATTCATCTAAAAAAAATTTTTTGAAAAAAAACTAAACATAATATTATTTTTAATTATAATAAATTTATATTTAATTATGATAATATGATTTAAATTACTTTCTATGTGTATAATATGGTAATATTTTTAATTTATGATTAAAGTGTTGATACATCTGCTAATCAACTAATCATAAGTTTTCTACCAAAACACTTATTTTAAAATGATATGCTAGTCAACAATTGCTTAATAATAATCCCGCACCTGCAGTGGCTGTGTTTTAAAAAATCTCATTTGGTATTTATTTGTTTGGGCTGGATATGGTTGGTTTCGCCCGAATTTGGATCGGTTTGGGTAATTTGATTGAAATCCAGACGTCTGCTCATGGATATCCGCCAGATACGCTTAAATCAACCATAAATATGTTTCACTTTGGATATCTTGTAATCAAACTAAACAAATTACTCAAAATACTCATTGGATACAGTATGGATCGGTTTTTCTATATGAAAGTAATGATGCATATGGTATGATTTTAGTATTTTATATCTAAACTAACCAAATTTACCTAAAATATCAGAACTACAGAAAATAACTAAACAAATTTAGATTTATAATTGTAATTTTGAGCATCTAGATTATTACAAGTATTATTAACTAATATTTTGGTTAGACCTGTATTTCAGATCATTTTAAATACTTATTCAGTTTTCCGTTCGTGTTGGATTTGGTATTTATTGGATTTTCAAAAAATTTAAACCCGTTCAAATATTTACACCTGATCCGATTCGATTCGGTATCTTTAAAATCAGATTGATTTCAGTTCAGTCCTTCAGATCTCTGGATATTCTGGCAGTCCTACTTGGAGCAATATATTTCACATAGGTTTCTTACTAGATTGTAAGCTAGGTAGCAAAGGAGGCAAGGAGTGGGAGGATGGAACCGACAATAATGGTGTAAAGATTTATGTACGAGGTGATGTCAAAGCATTAAGGTCGATTATGTCAAGAGTTGACAACAAAAAGATGAGCAATCCACGATCTCCTTGTTTTTAGATGATAGTAGATTCTTAGATAATGTTCCAAAATTTTAATTATCCAAACATGTAATTCGGATACTCAGGTAGCTTCAATCCAATACGATAAGGTAAAGATGGTTTACTCCAGCTTAAGGTTTAAACAAACTTTGACAAAACTGAAAAACAAAAGCCAATATAAACCGAGTTAGGCCAAGAAAGCATGTTCCAGTTGAACAACTCGATTCAGTACAAGGAATATTTTTTGGTGCTTTGAATTGGAGTTGCTTTAGGAGCAAACTACAGACACTTATGTTCCGTCTCTTTATTGAAGCTGTAGTAAAATAATTGAGGAAACGCAAAACATGAAAAATGCATTTTTATTTATTTTTCTTTCAATTTTATCAAATATTTCTCCTCAGAATATAACTCTTAAAATATGATTAATTAATCAATTATTTTATTTTACATTTCTTATAAATAATGAGAGAGAGAAGCTAGTAGATGACACGAGTCACTCAATGACTCCACCACCAAAGCTTTTTGGATTCTTTTCGATTTATCTTAGAAATTGTGATGTTGGGTTTGGTTTCGACCGGTTAAAATTCCCCAGTTTTAAAGTGAAGACTCTCTCTCTCTAAAGGTATCTTCTTGGAGCCATCAACGAGCTAGGTTTGCTTCATAACAGTGATTCAGCTAGTTTCAGATTTCTCTTTAAGGTTCTTATGCTTCTGTTTTTTGAATAATGTTGTTGTCTCCTGTAATTAAAGATCCCATCTTTGAAATTAAATGCACCTCCTTTAATTTTGTGTTTTTTTTTTGAAAATTGATGGTTAATGATGTTACGAAAGCAAAATTTCTTCTTTTAATTTCTCTATACATGAGTTTAATGTTTATTTACTGCCTTCCCCTTAGATCTGGAGAAAAATATTAAAATCTATTAGAAAGGAAAAAAAAAACTCTTTTGTTTTCTTTTCCATTCATTAGGCGTTTCGCTTTCGCAGTGGCCCAGTTATTGTTCGTCAGTTTCTGTGAGAGTGAGTAAACTCTGTTTGTTTCTTGCGCTGTGGGTTATCTTATCATCATAATGTCGGAAAGCATATCTCATTGATGCTTTTTTTTTTGTGAGGAAAGGTTCGATTTTTTATTAGTTTTATGTTTCTTGAGCATTTCTTATTCTGTTTTTTTTCTTTTAATGTGTTTTGTTCACTTTGTTTCTCGTGTAGATATTCAGACGGATTACCTTATTGCATGTGCCTCCTATAGAGAAACTGAGATTTGGTGTCCGAATTTGTTTCTTTGTTCATCTCTGTTTCTCCTTGTGAAAGGGAACACAGGAACGGTTGGTGAGTTTCAAATAGCTAGCTGTCTTCGTTTTTTTTTTTTTTCGTATGGAAAATTAATTAATTTTGTGCTTTGTGTTTGATGGTTGTTGTAGGCTCAGTAAATAGATTATGGAACGTGATTTACCGTCTGTTAAATCATGGAAATCACTTGTCAAGAGAAGAAACAACCCTCAAGATGGTGTAAGATCTTGGTTTTGTGATGCTCAATGAAATCTTCATGCTGTTTTGTATTTGATGTGGGAAAGCTGGAAACATTGCAGGGTAAATCATCGTGGAAGATGAAACCGGTTATGGCTCTCATGTGTACAGTTCTTTTGATCTTTTGGTACAAAACCACGAATATTCAGTATGAACAGACAGAGGTATGGTCCAAAGAGATTACTTTCATTGAAAATACTTTTGATATGATAGTAACTCTCTCTTCTTTTTGGTATATGCATGCATTGCTCAGTTTGAAGAAACAGATTATCCCTTTGAGATGGCAAAGGTAACATTTGTTTTGTTTTGATCCCCTCCTCTTTGTTTTATATTGTTGATGTCTAATTAGGATGAGATCTTGTTCAGGAATCTGAACCGGTGAGTGAGAAGTTGAAAGGCTTGCCTTTTGGTATCATACAGCCTAGATCAGATTTGGAGTTAAAGCCCCTTTGGTCAAGTAGTACTTTGAGGTCAAAGGTTAGACTTTTCTATAAGTTTCGGTTAGCTACAGAGGAATCAATATATTATTATTACTTGCTATAATAGGATCTTCTGAATAACAGGGAGGCGAGTTGATGAATCGTAACTTGTTGGCAATGCCGGTAGGACTTAAGCAAAAGGACAATGTTGACTCTCTTGTACAGAAGGTAAGTATGCTTTGTCTGTCTCAGTGCATTAGTGATGAGGTTTCTGTCTCTATTAATGTTAGTTTGTTTTATTGTATTCAGTTTCTTCCGGCGAATTTTACTGTTATACTATTTCATTATGATGGAAACATGGATCAGTGGTGGGATCTGGAGTGGAGCTCTAAAGCCATACACATTGTTGCACATAACCAAACCAAATGGTATAATACTATACAGTGATGTGTGTCTATTTAGTTTTCTTGCTGTAACGATGTTTGGTTTTTGACTCAGGTGGTTTGCGAAACGGTTTCTCCATCCTGATATCGTCTCCATTTATGATTATGTTTTCCTTTGGGATGAAGATCTTGGAGTGGAGAACTTCAACCCGCAAAAGTAAAGCCTCTGTTCACTTGTAAAGTTACAACCCATAAAGGTGGAATCTTGGTTCTTATAGGAGTCTCTCTCCAGATACTTGAGGATAGTTAAAGCAGCAGGACTTGAGATCTCTCAACCGGCCTTGCATCCAAACTCAACCGAAGTTCACCATAGGATTACAGTCCGGTCTAGAACGAAAGTATTCCATAGGTGAGTGAGTTCTTGTTAAGGAGTTCTCTTTGTGATTTGCATCACTTACACAAAATGGTTGGTTACAAAAACCGCAGACGAGTTTATGATAGTAGAGGCAATATGAAGTGCTCAATTGCTAGTGAAGGCCCTCCATGCACCGGGTAATTTTCTATAATAACATAAAAAGATTTAAGACTTCTTCTCTATACATGAAAACAGTCTTGAGTTTTATTTTATTGTCACTGTTTGACTTTATTTATGTGTGTTTTCCAGATTTGTTGAAGGAATGGCTCCAGTGTTTTCAAGATCTGCTTGGTTCTGCACTTGGAATCTTATACAAGTGCACACCTTTGAACCTACTTTTTAATGAAATTTTGTCCAACTTCTTGTTGATTTCTTGCTGTTTTGCAGAACGATCTGGTTCATGGATGGGGAATGGATATGAAACTTGGCTACTGTGCTCAGGTAAACATCAAGTTTCTTGCAACATCATTAGCCACTGCATTTTCTATATGAATCGGTTTTGATAAATGTATTTATAGGGTGACCGTAGCAAGAAAGTTGGTATTGTAGACAGTGAATATATCTTCCATCAAGGCATTCAAACTCTAGGTGGAAGTGGTTATCCCGACAAGAAGGTAAGAGCCTGTCTACTAGTTCCCACATTTTCTTCCTTGTATATATATACCAAAGCCTCTGATTAACAGATGCTCTTTCTTTATTTCTGCAGAACTCAGCTCGCAGTGTTGTCAATAGAGTAAGTTATTTTTACCATCCAAACTCTCATTTCTTGACTGTAAACATCAGTAGTTTCACAGCGTTGGTCACTTTTCTTTGTATACAGAGACGCGGCTCTCCTGCTTTTGATTCAAGAACAGAGGTAAGTTATTCTTACGCATTGTATCTGCTTTAGTCTCTCGAGCAGGAGTGTGACTTGTATGCGTTTTGTGAGCAGATACGGAGGCAGTCAACATGGGAGCTTCAAACTTTTAAAAAACGGTGGAACCGTGCGGTTGAGGAAGACAAGAACTGGGTCGACCGGTCTTCATCGACAAGGAACCGTATCAGCAATAACCGGAGGTTTAAACGGACTAGTGTGATTTCAAGTTTATTGCAGAGGCAAGCTCAAGAAACAGTAAAATAAACACGTACAGTTTTGTAATCAGATCAGTTAAAATATAGAAAAAGCCAAAAAGGTTTTGCTCATTGTTAAATATTAGTATAAGTTAATAGTTAAATATATACTCTCTTTTGATTAGGGTAGTTTTCATTATCTTCTTTGGATGTGGCTTAGTCTTTCTTCATCTTTGATTAATTCCAATGGTTTGAGTATTGTTTTTCTTGAAAAATGTTCACATTAAAAAAAAAAAAAATTTAATATAAAATGCAGGATTCTAGTTTAAAAGTCTTTATTCTATAAGCACATTTGTTTGTATAAAGTTTTGGTAGTATGTCATATTAGACGTTCCACCATTTTCATATAATTAAAAAGGTTGAAAAATATGGGTCCTTTTGTTTTTAAATTTGAAAAGAATTTATGTTTCTCAAATTCGTTTTGTTTGCTCACTGTAACTTAAGTTTTCCAAATGAAACTGATAAAAGACACAGAAAAATATTTAATGGGTTTTGTAATAATTCTGAATTGCTAATCAAATTTGATTTTGGTATGTTTATTTTTGCTATTAATTTATTTATAATTATAGGAAATTTTTGAAAATGTGCCGTACGAGATGGGGTACTTTTCAAACGTTCTTCAAAGCAAATAAGATCAAAGGACCATTTCGATGCTTTACCATTAGAAATGAGTACAGAGCGGATACGGATAGTACCGTAATTTTAGTATTTATGATTAATTTACAAATATTTACAAATATTTACGGATACATACGAAATACGAATATCTTCTTTGTTTTGTTTAATACAAAGTAAATACTTAAAAACTATATAAGTTTGTTTTCAAAAAAATATCTTTTACATAATATAAAAAGTAATATTAGTAAAATTATATGTTCCATAAATGTTTTTTAAAACATATAATTTTAGAAATTAGAGTTTTTGTAAAAGATTTTATATTTCTTTCTAAATTTAGTATTTTTATAAGTAATTTTATAAATGAAATTATTACAATTATATATGTTAAAATAATAATTATACAAAATTATACATTTACAACTCTCTATTTTATTGTAGATAAATTTTTATTTTTATTTTAAACGGAGCGAATTGGATATCCGACCTGAAATTTTTAGTATATGATTTGATTCTTTTGTAAGGATATTGATTTAAAATATTGGACAATTGCCGAAAATATCACATTCATAATACAATTTTTTATGTTTACTTTAACCAGATTTACTCTAACTTGTAGAGAGGAAAAAAACTTTTATAACTCTAGGGTTAACAGTGTTTCAAAAAAAAAAAACCTAGAGTTAACTAATCTAGACTTAAGGTTTAGATTTGAGGGGTGTGGTAGGTTTTTTGGAACATGGAGTTTAGGATTCTAATAAATATATAAATAGTACTTAAAATATTCTGAAAAAAAACTTAAGAAATAGTTTCAAAAAGGATTATCGAATTTCAAAAAGAAAATTTGAAAAAAATAATAAAACAATTTTCGAAAATAGAAATTTCAAAAATATATATATAAAAAGTTCGACTTTAAAAAAGTATAATTTCGAAAACATAAAAAAATATTTTTTTTATTTATTTAAATATTTATTTGTTATATATATTAAATAAGACTATAACTTGCCTGGGACGGATCCAGATATCCGAGAAATTTAGGGTATCCGGATCCGGATATCCGGTAAATTTAGGGTACCCAGATCCGGATCCGGATCCGTGGATTTAATATCCGGTCCGGATTCGTGGTTTCCGGATACCCGGATTTCAGATATCCGTCTCTATATTTTTTTACCCGCGGATATCCGGATCCGAATCCGGATCCGTAAAAATAGTTTTAAAAATAGTTTTTTTTTAATACTAAATTTTAACAAATAATACATAAATTAAATTTTATACAACATTTCTATTTATATATATGTAAATAATATTTTAAAACTAAAATATAATATTATAAAATTAATTTATGTATAAATATTAATATATAAAATATTAATATTAATGAAATTTAAAAATTTAATGTGTTTTAAAAATATGGATCCGGATCTAGATATCCAGACCTAAAAATTAAGATATCCGGATCCGGATTCGGTTTGACCGGATCCAAGATTTTACTATCCGGATTCGGATCCGGGCATCCCGGGTATCTTATTTTTGGAGCGGATCTCAGATCTAATCTGGATCTCGGATAATAAGTCTCAGGCCTAGGTTTAAGAGATTTTTGCTTCTTAAAGAAGAATGTATGTTTGAAAATGTCTCTTTAGTGGTTGTAAACATGAATAATAATCTTAATAATGTGATAAACATGAAAATTCTCCTAAAATATTTGCGTTGCTCCGAGATTTACGAATATCTGATTTTTTTTGTATCGAATCGAAACGTAACAACTCAAATCAAATTTGCCAGATAAAATGTCTAGCACTAGTTCCTATGTTTTCTCTCTCTAGAAAATTCAAATTATTTGAAAACTAAAGTATTGAATAATACTACTTGTTATTTGAAAACTAAATTCCTTGAATACTACTATTTGCTCTATAATAGCTAGTATTTAAGTTAGGCTTACGTTTCTGATAACATTTCATTTTCTAACGTTAGGTTTTACAACTAAACAAATAAGCGTAAAATACTAAAGAGATCAAATGGTATTTAAAGAAAGAAACCTATATTTAAAAAAGTAAGGGAAAATTGCCAAAACTAAACAAAATTTTAGGATGGTTGTCTTTTTGGTATAAAACTAATTTTGTCAATTCTGTCTTTCTTTTACCCTTTTCATTTCTAAAATTTAATGAAATAAATAGTTTTATAAATAAAAAAAAATTATTAAAAATATTAAAAATTAGTAAAACACCGATATACACAAACATATATTTTTTTTCGTTGAAAAACTTGATAAATAAATTTTTTAAATTACGTTATACTAAAAGTAGAATTCGTCTTCTACAAAAAATGGATTAGTAAAAAACGAATTCCAGAATAAACAAGTCAATCTACTTTTTTCAGATCAAATAATCTACTATAATTAAAATTCTAAATACGGAGAATGCAAATTCTACTAATTGTAAAGATATTTACTTTTCTCTCGAATGCAGTTTCGAGTTTTACGAAGTATTCTAAAACTTTGGGAATACGAAATCTAAATACAACACGTACGTCTACATGAGGTAGAAATTGCATTCAAGATTTTTGTCATGGTTCTACTCTTTGTAGAAGGTGCCTTCTACGGATAAAAAAACCTGTTTTTCAAAAATTAAGGAAGTAGTTGTCAAGAAAATATTCTAAATATATTCTAACTTCATAAAACGTGTTTTGATCGATTTGTTTTGCCAAAATATCAAAAAAAAAACAATTTTCTTTTTCTTACTCATCAATCTATGATTTCTCCATAGTTTGTCTTATGATTTTCACAAACTCTAATTCTATGAAGCATGTCTATACAACATGTGCTGTTTGGGAATTTGGTGCAACCAAGAGATGGATTTTTTCGACTGATAGGCTGATGACAAAGGAGGTAGACTACTATTATTGTAATCAAGTTCTACCTTAGAATATTTTAAAAGAATGGTTGTGGAGGATTTTGATATGGAAAAAGATAATGGTTAGTAGGGATATTTGATTCCGTACTTCGGTTCTTTTGTTTCTTTTTTTTAATTGTTTTTACATTTCTTTTGTCTTTCTATAACATTTTATTTTTATTTTTTTTCATTAAACTTTTAAAAATGGTTTGAATGTATGTTTAATTTGATTAATGAAAGGTTAGTTTTAGGATTGTGAAAAATATTATACTATAAGGACAACTTAGTGATGATATTATATTAAGGAAAAAACCATCCTAAATTTTTGTTTCGCTTTGGCAATTTTTCCAAAAAGTAATATGGACAATCGTTTTTATATTACTATAAAACGTGTATTAAAATAAAATATTTGTTTCTGGAATTATTTCGTTTCAAGCAGTGTTTTTCAACCCAGACAAAATCGGTAATCAGACCAGGTTAAACTACGAACCTAGCACATATCTGGATTGGTGGACAAAAACCGAGGGTTTTTAGTTTACTGTTAAAAATAAATTGTATAAATTGTTTTTATTTTGAAATCATTATAACTATTAAAAACATTTATATTTTTGTATTATATTCAAGTGTTTAAATTTTCATAAATTACAATGGTAAATATTTAAGGTCAAGATATTGATTTTATATTTGAATTTAATAGTTATTTTAAATTTGATTTTAATTTTGTTTATACTTAAATTTTATTTAATAATGATTTATATCAAAAACTTTACTAAATAAACATAATTAATTTTATAAAATTTGGGGAAGAAAACTAACAAATTATTTACACGTAATTCTATTTTATTATTTAATTGAATATAGTTTAATTTGGTTTAACCTGATTGAATCCGGTCGAACCAGATCCATGACCAAAAACATTTCTTGTTTGGCTTGTGGTCCGATTTTAAAAATACATTAATTCTCGGTCCGTGCTAAGATCAGAGGCAGGTACAACCTATACCAACTTATGAAACGCCAAAAAGGTAAAAAGAAAGCCGAGTAAAGCCATAAAACCGTATCTTTCACTCCAATTTTTTTTTTTTTTGGTAAAATGTTAAATATTATACCAATTTTCAAATTTGTGACAGAAGTTACAAAGCGAACTAGTAGTGGATAACTGAAAATAAACTAAACAACGAAACGGGAAAGAACAGCCCAAACAGAAGCTAAACAAAGCTCATTAATCTGCTAAGCAACGAAACGAGCTCAGAACAAAGAACCGAGCCTGGTAGGGGACGAGATCCAGGCACCACGAGCTACCGAGAGAAAGGCGTCCTCAAACCTTGAAACAACGGCTCCTGCAGCTTCCGAAAACCCTTCCCGAACCTGAGACGAAAAGAGAATCCTAACACAAAGACACACCCATAACACCCGACATGTATACTTCCAACGGCACGAGAAAAAACCACCTAGCAACGATGCCGTCGTTCGGAAGGATGACCTGAAGATTGCCGTCTCCAGCCTATCCCGCCGTGACCGTTTACACCCACTGAACCGAGAACTCATATAGAGAAAACAGACCGCCAAGTTGCTAACCCTCCGAAAGCACACTGCAGAAGAATGAGTGGCTTGATTGTCCAACTACTGCATGGCCAACGAGCCAGTTCCACACACCGAAGGAGCTATTACCCAACCCGCTCACCTTATTAAAGAGTTAAGTAGTCTAGCAGCACCTCAAACACGGCCAGGTTCACGCACCGGAAGACCGGAGCTCCTGCTTTACGCAGGTAAGAAAAGTTTAGATCTGACCTGCATCACGCGCAGCCACACGCGCCGCCGTGTCCACGCACGTTGCCACCGGGAAAGCTGGAGTCGGAGAGACCAACACCGTCACACCCACACACGTCCACCTGAGATCACTAGCAGAAGGAAGAGACAAGGAGCTCGAGATCGCGAATCCTCAAACCCAACCCGAACCGGATTCGCCGGACACCACCGCCGCGAAACCAACCGGTGGAGCACAACACGAACAACTCGGGCTTCTCCAAACCGCCACACACCATAACTCAACCCAAGACACGTCGAAACCGGGAAAACCTCATCTGGAAAGAGCCTTCCTCCAGTCGAAGAAACAGAGCCGGTGAGAAGTGAACACCGTCCTCGAGCGCTGCAAAGACCCACGGCCTGGCTCTGGTGAAGAGAACGCTCCAGATCTACTCCGGATGAGAAGCTTGGACCCGCCTTAGAAGCCGCAGAACGTCGAGGACCGACGGAGAGGGAGGAGCAGAGAAACGCAAATGAAAAGGGGAGGCCCGGCGGTCGCCTTAGCTGGCACAGCGACCCCCGGAAACGAAGCTTGACGGCGGCTTGACCTAGTTTGGTAAGAGAGAGGTTAGAGCACTTTATTAAGAGAGAGAAAAAAACCCTTGGACATCCGTGTTCACTCCAATTCTTGTCAAACATAAGCTCATTGCCTTAGGCAACTTCTCAACAATAGGAAGACCACTTCAAAGACGAAGGAAGAATCAACCGTCACAACTATTTAATATAGGTAAATGATATGCAAAGAGAACCTCGTTTATCCCAAATAGAATGTTATCAAAATTCGACGAGGTTCCAGATTGATATGAGAGTCTTCCAAATAAAAGGATTAAGTTGAGTAGGTGAGATCTCAAAAAAGTAAAAAATACTAGCTATCATGGCAGGAATCTTATCCCAAAAACCAGACTCAAAAACGCCTCATAAATCATCATCTCCTCCACTCCAAAATCAGAATCACGTTCAGACGGATTTGGAGCATGATCATTTAACCGAAGCAAGAAGATAATATTTTTCTCTCCAGCCATTGATATCATCTTCCTTAATCACAGAGAAAGAGCCACTACGGAAAGTAGGGGTGGACGTTCGGATACCTGTTCAGGTTTGGATCGGCTATTTCGGATTTTCGAGTATTTCGGTGTAGAGGTATAGAACCCGTTCGCGTATTTCTACATTTCAGGTTGGATTCTGGTATTTTAAGTTTGGATTCGGTTATTTCGGGTCGTGTGCAGATATTTAGATTTTGAAGGCAAAAAATTAAATTCTTCATTGTTTAAGTTTTTAATATTTAAAATATATACTTTTATCTTAATTGGTTTTATGATTTTAAATAGATTAAACTATTAATAGGTTTGAAGATAAAACTTTAAAAATAGAAATACACTAATTTAGTTGTTATTTTAAAATTTTGGATGCAATTTTTATTAATGTAAGAAACAAGAGATTGATATGTATTTTAAGTGAATAGCAAATAATTTTGTTCATAATTATATATATATATATTATCTGATGATTTTAAGCCATGCGAAAAATCAATATAAATATTTTGAATAAAATTAGAGAAGTAAACTAGAAATATAGGGTCAAATATTCATATGTTCGGTCATCTTTGGTATCTATTCGGGTTCGGATATTATCCGTTTGGTTTCGGATATCCACTATCTCCTAATTTAATACCTGTTCGGGTATTTTGTTACTTCGGTTCGGATTTTGGTTCGGATTTTTTGGTTTGGTTCGGATACAGGTTCAAATATCGGGAAGTATCTCTGTGGAATATGTTATTGGTTTCGGGTTTTTAACGTCATTTCCAGGATTGACCAAAGGTTCTGATGAACTATCAGACCCCGAGGTGGCGGATCCGAGCTTTCTCTTTAGTTTGGCCCTACCATCTACTAAAGAAGAAGGGATTGATGCTTGTTTGGACATGCTTAATCGCCATCCGAGACCCAGAATCAAAGAACAGACTAATCTATGAACCTAAGCAGTATGGTAAACTCTAAACTGAACATTGAGAATAGCAGCAAAGAGTTTACTTTCTAGACAAATTGTCTTAGAGAAGGCTTACTTCAAGAGGTACTTAAGAAGGGGTTTCAAACTGACCGAAGGAGGATCTAAGAGATTAAGAAGACGACGATAGATGCGACAAGCAAAAAAAAAAAAAACTAGAAATATGAGAAAAGGGAGAAAAAAATATAAATAGTAAAGAGAGCTGTTAGCCCCTTCTCAACGAAGTCGCCTAGGCAGAAGGATATCTCCTCGTATTTGGAAATTGAGAACTTAATTCATAGAGGTTAGGATCCTAACCTCTCCTTCTTTGGATATCAAGGATTTAATTTTCAAACCAGTTTAAAACAGCATTCCCTTGAAAAGAAGAAAAGAAAATCTCCATGGCATTCGAGCATTAAAGCTGAGATCCTCCACACGAGGAAACTCCTCTCGACCCGGATTGGAAATCCCTACTTCCGAACAAGACAAAAGCTCTACAGTAGACTTCGCCAAACCTACATGGTCTACGTTACCTATATATATAGCATTGTAGCATTTTACCATTGTAGCATTTTACCACAGACTAAAAAATGGAATATAAAGTACCCACTGCAGTACATTTGACAATCCCTCTACCCGATCTTACTACGTACCACTCGAATCAGATTACTACAATTCTACGTGCCATTAAGGCCCCGCGCCAAGAAACGGATCTCGTTAACCACTAAATTATATATGGTTCAAGCCAGAACAATTCGGAAAAAAGAAACATTAAAGAAGCCACATCCTATTCATGATAGGACCTACTGAGAAGAAATGACTCCAGTCAACCAAAGTGCACATACTAGTAAAAATTCTATAAATTAAATGTTGGAACGTTGGTATTTTATTAATTTACAAAAAAAAATCGAATTTTTATATTTTAAGATATATTTTTCTAAAATAAGAATTTTTTTTAATTATATCATTGGGTGTGTATAAAATATGTTTCATAGAATTTAAATGTGGTTTTTTCTATAATTTTACTAAATCCCATCAAAATATATTAAATGTTAAGAAAATATAAAGATAATTTCATTGTGCATATAAAACAATAAATATAATGGTTGGTTTGTACTTATAAAATGTCTATAAATATAAATTATTAATTTATAACTTTAATTTGACCATATATTTACATATAATTTTTAAAAAAGTTATTACCTATTTTAAACCGGTCCAATTTGGGACCTGAGAAATTTATTAATTTATAGAGTATTAATTTATAGAGTTTCTACTGTATTATATCTTCACCCATGAAATCGAAAAATAAGAAGCAAATTGTTGGTAATAAATAATTCATGAAGTTATTACTCCTGTCTCCGAGTAGAACGCCGACTTTTGATTCATGTCTGGGTAAATCCCGGCTACGGATCCAAGTCAATTCATGTCTCTGGGTAAAATGAAAATTTTTTACAAATTGGGGATTCTTCCATATCTCATGATATGGAATGATTTAACCTAATTTCCGACTACAAACAACTTATATAAGGGGAGATCCAAACCCAAGAACGAAATCGACTATTCTAAACTTTGATTATAGAATTAGGCAACTAGAACTAGGTATTATTATCCAATATGTTGTAGTCCATGTGCTATTAACCAATAATAAAATACTTTTGATCCTTATTTCAGCTTCCTACGGCTGAATTCACGTTTCAGTAATAACAAGAGAACTAGATGATTGTCTGGCGCAGGGTGAGTTTTTTATACTAATTTTTATTCATTAAATGGTTTTAACATTTTGCAACACTACAATTTTTATCGATTATAAAATGACGAATACAAAAATGTTTGTCTCTTAAATGTAACATCGTTGTCGAAGAGTTAATGTATTACAACTCATTTTAATTATTTATAATATTTCATATGCACACAAGGAAATTATGTTTTACCGCTGACACAAATCACCAAAACCGGATAAGTAACATCGATTGTAAAATGACCAAAGGGTATTAGGTTTTCTGCTATCGGTTTGTGATTTCATTTTCTACCTCTATAAAATTATGCTTTTGTTCTCATTTTTTGTTTCATTGATATGAATTTTTTTTTTTGTTAACTTCTTCGATGAATTGAATTACATAATGTCAAATTAAAAACATGGACATCTGTAAAAATTAGTTCTACTCCAGGTACATATCTAAGAATCAAATTCTTGAAGAAAATCACCGGCAAACTCTATTCAAATATTAGTGTTCAAATCTAATATATCAAGCTGTTATAGAATATAAGTGCAGACTTGAAATATAAATGTTTGTCTAGTATTTTTTTTTTCTGACACGAAATGTCTGTCTAGTATATATTCACTAGTTCGGTCTAAAAATCATCTAATTCTAGAACAACAAAACAAATTACTTATTTTATTAACCTACGCTTTTGTGGTTTAGTTACTTAAGAGTATACCGACAAAAAAATATAATACTTTACCATTCTAGTATATGTAAACTATGTATAAACTAAGAACGGTTTGATTTATTGAATGATAAACCAAAAAAACTTATAATAAATAGCTCAAATCTCTCATTCTTACAATTATAATAGCTAGATATGGTATTAAGTATTAACAACTATTAGACGAATGATCAAATCGTTCATTCTTTGAACAAACTCAAAAGGAGGTAATTGGAATCTTGTCATGATATTTCATTAAAAGATTATTAGGAATAAAAATTAAGAATAAATTATTTAATCTGAATAAAATAATATATAGTTCGATTTGAAGAAGTGTGTTTCTGGAATTGTCAGGATCAAATAACATATTATAAACCACCTATTTAAAAAATAATTTGTATACATAAAAATATACATATTAGAGTAAGCACATAAACCAAAATCAATACATTTTGTTAATTTACAATCATGTTTTTCGTTTATAAATCAAAACAATCATTTTATTTACTTTACATGGTAAACTATTAAACTTTAGTGATATTGATATATAATATATTTTAGTATATAAATATTTATTATTGACACTTCCTTTTCATATGATTTTAATAAAATTTATATGATATAAATATATATATATAAATATATATATAATATGAATATCTATTAATGAGACTTCATATCCGTACGATTTATGATCATTTGTATTTTGCTTGAACAAAAAAAGTAAATAATTGATCACAAAATTTTTAATGTGGGATTTTTACGATTTTTAGTAATTTATAATCGTTTAAAAAAAATTAAAATATGGGCTATTAGTAATTGAGCTAATTCATTTTAAAAACATAGTTGCATCAAAAGTAAACGGAGCTGTAAACGCAAAGTGAACCGAAACATAAGCAAAATGCATTTCACCTAAAACACTTCAGCTTTAGTTTCGTCGGCATTCTATCACAATGGGAAATTGTGTGGTTTTTCAATTTTCTTGTGATCAAACGGTAAACTGTATCATTCGATGCTTACGCGGTAAAGGTTTTATTCGAAACCTGGAGGAGAATCTCAAGGATCTGCAGAGAGAAAGGGACGATCTCAAAGCAATTCAACAACAGGTGAAGAACAGGGTTGCACGAGAGGAGACACAACATCGCGACAAAGACTTGAATCTGTCAAGTTATGGCTTTCACGTGTCGAGAGCATCGATACAAAGATCAATAATGTGGTTACTACTAGTACCACTCAGCTTCAAAAGTTGTGCTTCTGTGGTTTATGCTCAAAAAATGTGTGTTTGACGTACAAATATGGGAAAAGTGTATTCTTGTTGTTGGAAGATGTTAAAAAACTCAAATCAGAGGCTAATTTTGAGGAGGTTACTGAGTTGATTCCAAAACCTGAAGTCGAGGAGAGGCCTACTCGGCGTACGGTTGGTCAGGAGGAAATGATCGAGGAGGCATGGAAGCGACTTATGGATGATAAAGTCGGAATCATGGGTTTGCACGGTATGGGTGGTGTAGGGAAAACTACACTTTTCCAGAGAATCCACAATAAGTTCGCTGAAATAGCTGGAAAGTTTGACATGGTGATATGGGTTGTAGTGTCTCAAGGCGCAAATATTTCAAAGCTTCAACAAGATATTGCAAGGAAGCTACACCTTTGTGGCAACGAATGGACAACCAAAAATGAAAGTGATAAAGCCGCACAAATACACACGGTTTTAAAAAGGAAGAGATTCGTGCTGATGCTAGATGATATATGGGTGAAAGTGGATTTAGAAGCCATTGGAGTTCCAGAACCGACCAGAGAAAATGAATGCAAAGTAGCATTCACCACCCGTTCTAAGGAAGTATGTGTGAGGATGGGGGATCATAAACCGATGCAAGTCAAGTGTTTGAAAGAAGATCAAGCATGGGAATTGTTTAAAGGCAAGATTGGAAACAATACATTAAGAAGAGAGCCCCTCATTGTCGAGCTCGCTAGAAAGGTTGCTGAAAAATGTCATGGTCTGCCGCTAGCGCTAAGTGTCATTGGCGAGACAATGGCATCTAAATCTACGTTACAAGAATGGGAGGATGCAATCGATGTGTTGACTAGATCAGCTTCCGAGTTTTCTGACATGGAAGATAAAATTCTTCCTATTCTAAAGTACAGCTATGATAAATTGGTGAATGAACAGATCAAGTCGGGGTTTCCTCTATTGTGCTCTGTTTCCAGAAGATGGTCAAATAAACATAGAAGGGTTAATAGAGTACTGGATATGCGAAGGATTCATGGGGGAGTACCAAGATTTAAAAAGAGCAACTAATAAGGGTTATGGGGTACTTGGTACCCTTATCCATGCAAATTTACTGACAGAAGTTAATACAACAACTGTTGTAATGCATGATGTGGTCCGTGAAATGGCTATATGGATTGCATCCGATTTGGGGAAAAACAAAGAGAATTTTGTTGTTCAGGCAAGAGTCGGATTACATGAAGTACCAAAAGTTAAGGATTGGGGAGCTGTGAGAAGAATGTCTTTCATGTGTAATAAGATTGAAGAGATGACTTGCCGTTCCAAGTGTTCTGAACTGACAACTCTGCTCCTCCAGAATAATAATAGTTTGAAGAATCTCTCAGGTGAAATAATCCAATATATGCAAAAGTTAATTGTTTTGGATCTATCAGATAATTACCAAATAAGTGGACTTCCAGAGCAGATATCGGAGCTGACCTCCTTGCAGTATCTTGACTTGTCTGATACAAATATAAAGCAACTACCTGTTGGTTTCCAAGAATTGAAAAAGCTAACTCACCTGAATTTGACTCGTACATGGATGCTTTGTAGTATCCATGGGATATCAAAGTTGTCGAGTTTAAAAAGTTTGAAACTTCTGAATTCTAATGTTCACGGAGATGATAATTTATTGAAGGAGCTGCAGTTCTTAGAGCATCTACAACTTCTAACCATAGACGTGTCTACAGAGCTGGGGTTGGAGCGAATATTAGAAGATCAAAGGTTGGTGAACTGCATCTATGATCTGGATATTCATGGTTTTCAACAAAAGTCATGTATTCTATCGTTGCTTGTGAACATGGCGAATCTTCGAGAGGTCAGAGTTACAAGTATTAATGTCTCCAATACGAATTGCGGAGGTAGTGAGAGAGACTCGTCTGATTTATACAGTCTGGATTTACACCATTCGACAAGTCCGTGCTTCACCAACCTCTCTGTCGTGTATATACGTAACTCCACTAACGTTAAGGATCTGACTTTGTTATTGTTTGCTCCAAATCTTGCCGTCCTACGAATCGAAAAATCAGAAGTGGAAGAAATTATAAACAAAGAGAAAGCAGCAAAGCTCATTGGTATTTCACCCTTTTGGAAACTAGAAGAGTTATCGTTAAGAAGGTTACCTAATCTGGTGAGTATCTACTGGAGACCTCTTCCCTTTCCATTTTTGAGACGCTTAGAGAAAATAGACTGTCCAAAGCTGAGAAAGCTTCCCTTAAATGCCACAAGTGTATCACGAGTTGATGAGCTTTCAATAGTAATCCGTTCTCAAGAACAAGAAACTGAGCTTGAATGGGAGGACGAAGATACCAAAAATCGTTTCTCGACTTCAATCAAGGGAGGTAACTATTTCTCGTATTCTCTTTCCACTCTAGGTTAGCATGAATAATGCATCATTACTAGACTGATATGATCCATTTGCTTTCAGAATATGCTGTGCCTTCAATTTCAATCCGTTCCAATTAATGTCACTAACTTTGCTTATGTTTCTGGTATTATTTAGCGCTAAAGATCCATTAATACTCTGGATTGGGATTCCTCACTGTCTGATTGAGAATACACCCTTCTTCTTCTGATGTTTTCTCTTTCAATCGCTTGTTATTTTGTCATGTGGAGTGTGTTGTATCATTATTGTGTCATTACTTTTCCTTTACAAACTTATCTTTGTGGAGTGTGTTGTATTGTGCACTTGGATTATGTCTTTCATGTTCATATTGTATTATGTAAGACGGATTGTGTGATGGATCCATTTTTTCGAGGATTTTTGATTTTGGATTACAATCAAAATCAAAATATGCGCTTCCATATGTTTTTTATGACACTGAATAATTCATTATGACCATTGAAAAGGTTCATACTCATACATCAAAGATATAAAAATTGGACACCAGCAGGTAAGGATGTTATATAAGGTTACCCAGCCCATTCCAGTCCTATTTAATTTAAGCTTAGCCCTAAATGAACGCTAACCCTCTTAAAACCCATCAAATATGTAAAATAGGGTTGAACCCGTTTTAATTAACCCTACTTTATCCTTTTTTATGTGAACACATTTTATATAATATCTTATAAAATAAAAATCATATATAATTACAAATCAAAGAAAATGGTCTTTAATTAAAATATTTCTTGTTTTTTAAATCTAAAATTTTGTTATTACGGCGTGAAAACTCATTTTATGATTTTGGTTGGAAAAATTTGTTTTTTGGGAAAACTCATTTTCATTTTTGTGGGTTTGAAGAGAAAACTTGATTTTACGGTTTTGACAGAAAACTCATTTCTTGAGGTTTTGGCGAGAAAACTTATTTTTGTGGTTTAGACACATAAACTTTTTTGTGTGATTTTGACGGAAATTTTTTTTCGGTTTTGGCAGGAAAACTCGGTTTTGCGGTTTTGGCGGGAAACTCATCTTGCGATTATAGCGAAAAAACTCGATTTGGCGAGAAAACTCATCTTGGCGGGAAAA

>.::GWHANRE00000019:15275733-15278049(-)
TTATATTGGAAACCTCAAGAAGAATCTCAGGGATCTGGAGAGGGAAATGGAAGATCTCAGAGCAAGTCAAGATGTGTTGAAGACAAAGTAGCTAGAGAGGAGGTACAACAACGACAGAAGCTTAAAACTGTCCAGGTATGGCTTACCCGTGTTGAGAGAATTGGTACACGGGTTGATGATATACTTAGTACTAGTTCTAATCAGCTTCAAAAGCTGTGTATCTGTGGTTTATGCTCAAAAAATGTATGTTCGAGCTACAAATATGGGAGAAACATATTCTTGTTGTTGGAAGAGGTTAAGAAACTCAGATCAGAGGGTAATTTTCAAGAGGTTACCGAGTTGACCCCGACATATGTAGTGGTGGAGAGGCCTACTCAGCCTACGGTTGGTCAGAAAGAAATGCTCAAGCAGGCATGGAATCGACTTATGGAAGATGGAGCTGGAATCATGGGTCTGCACGGTATGGGTGGTATAGGGAAAACTACCCTTTTCAAGAAAATCCACAATAGGTTTGCTGGAACAGCTGAAAAGTTTGACATTTTGATATGGATTGTGGTGTCTCAAGGCGCAAATATTTCAAAGCTTCAAGAAGATATTGCACGGAAGCTACACCTTTGTGGCGAGGAATGGACAAACAAAAATGAAAGTGATAAAGCCGCAGAGATTCACACAGTTTTAAAAAGGCAGAGATTTGTGCTGATGCTAGATGACATATGGGAGAAAGTGGATTTAGAAGCCATCGGAGTTCCGGAACCAACCATAGAAAATGGATGCAAAGTAGCATTCACCACCCGTACGTAAGAGGATGGGGGATCATCAACCCATGCAAGTCAAGTGTTTGAAAGAAGATCAAGCATGAGAATTATTTAAACTCAAAATAGGATATGAAAAGTTAAGAAGAGAACCCCGCATTGACGGCCTCGCTAGAAAGGTTGCGGAAAAATGTCATGGTTTGCCACTAGCGCTCAGTATCATTGGTGAGACGATGGCATCTAAAACTATGGTTCAAGAATGGGAGGACGCAATTGACGTTTTAACTAGAAACGCTTCCGAGTTTTCTGACATGGAAGATAAAAATTCTTCCAGTTCTGAAGTTCAGTTACGATAATTTGAAAGATGAACAGATCAAGTCATGTTTTGTCTATTGTGCTCTGTTTCCAGAAGATGGTCGAATAGACAAAGAAGGGTTGATAGAGTATTGGATATGCGAAGGATTCATGGGGGAGTACCAAGATTTAAGAAGAGCAGTTAATAAGGGTTATGGGGGTACTCGGAATACAACTAGTACCAAAAAGTCAAAGATTGGGGAGCTGTGAGAAGGATGTCATTAATGGTTAATACGATCGAAGAGATGACTTGCAGTTCCAAGTGTTCTGAACTTACAACTCTGCTACTCCAGGATAATCATTATTTGAAGAACCTCTCAGGTGAAGTTATCCAACATATGCAAAAGCTAGTTGTTTTGGATTTATCAAGTAATCTCAACATCAGTGGACTTCCAGATCGGATATCGGAGCTGAATTCACTGCAGTATCTTGACTTGTCCGATACACGTGTAGAGCAACTGCCTGTTGGTTTCCAAGAGTTGATAAAGCTAACTCACCTGAATTTGGCTAGTACATACAGACTTTGTAGTATCAGTGGGATATCAAAGCTGTCGAGTTTAAGAAGTTTGAAACTATTTGGTTCTAACGTTCGAGGGGATGTTAACTTAGTGAAGGAGCTGCAGCTTTTGGAGCATCTACAAGTTCTAACCATAGATGTATCTTCAGAGTTGGGTTTGCAGCAAATATTAGGAGATCAAAGGTTGATGAACTGCATCTACCGTCTGCATATTCACGATTTTCAAGAAAAGCCATTTAATCTGTCGTTGCTGGTGAGCATGGAGAATCTTCGAGAGCTCAGGGTAACAAGTATGCATGTCTCTTATACGAATTGCAGTGGTGGTGAGATAGACTCGTCTGATTTATATCATACGCAAGGAGGAATATATTGTGACATACAGACCCGAGGATGAAGAGACCCAGTATCCTTGACACAAAGCTGTAAGAGACCCAGTTCTCGAGAGACAGATGTAAGGAAACCACCAGCACTAGCCCAAGACCATAATACCCGAGAACCCGAAAGAACTAAGAGATTTTCTAAGTATAAAGAATAATATGGAAAAACTCTCAAATAGATTTAGAGAACTTTGAGTATAACACTTTTTTTTCTTTAAGAAAATTTTCTTGTTCAACTTCTTGTATTATTGTTACAAATGAGAGAGGAGGAAGCTATTTATAGGCTCCAAAAGTACAAAATATCTTACAAACCCTA

>.::GWHANRE00000019:15814592-15821985(+)
ATGTTACCTAAAAAATACAGCACTAATATATAACATGCATCAATAAAACTAGAATTTGACTCACACAGTTGTACGGATATTATTTTCAGCAGATTAAATTAAAAAATATTTATTTATTCAAAAAATATTTAAGAATGGCTATGTTTTTAAAAATTATATGGTATTATTTACTCATAACTCATTTGTCATTTGCTAAATTGTTAGAAATAAAATTTTAGCATAATATAACTCTGTTGTCATTTGCTAAATTTATGGTTTTTATTTATATTCTTTATTATTTAATTATAATATTTTCATTTTATATTTGAAAGAGAAATGAATTTTCTTTCAAACAATATTTTTGTAAATGTATTTTTTAAAAAATAATCAATTTAAATTGTTATTATCATTGAATATAATTATTTTTGACATAATTTGAGTTTTCGTTTACATCAAAACTTATCATATTTTAGGATAATTTTAATTTAAAATGTAATTTTCATATTTTTCAAACAAATTCTAAAAATATTTTTTAAATTTTTCGTTATAATTTTTAAAAAAATATTGATTTGCATTTCAAATAAAAGGTAAAGATATTAAAAATATTCTAATTAAAATATGTAAAATTTAATATAGTTTTAAGGAAATGGTCAAAAAAAATACACATAAAAAAATCATGATTTTTGTTAACTGGGCGGATCATTATTTATATGATATCGCAAACGAAAGAAAAAATTATGTTTTTACAATTATCTAATTAACTATGTATACTCGTTTTTAATATTTTTATATGATATGACACATTCGTAAAAAAATAGATAGTTTAAGAAGCAAAAAAAAATATTTACTTAATGAATATAATACGAATGAATTTTACAAATACATCATTTAATAAAATAAATAATTAAAAACTGAAAATTCATATCCGCGCTGGCGCGCGGATTAGTATCTAGTTCATGTTATAAATCTAGTACGAAGATAATCCTTTCATGAGTTTACATCTAATTGTGGAACTATCCCCATGACACATCCTTCTTCATATTACTCAACCTCTTGGAGATACGACGTCTTCCCTAGCTTCAGAGGAGAAGACGTCCGTAAAAACTTTCTCAGTCACTTGCACAAAGAATTTGAAAACAAGGGAATATTGACTTTCAGAGATGACCAGATCGAAAGAAGCCATAGCATCGGTCCTGAGCTGGTAGAAGCCATAAGAGAATCTAAGATCTCTGTGGTTTTGTTCTCGGAGAACTATGCTTCTTCAAGTTGGTGCTTGAACGAGCTGGTTGAGATCTTGAAGTGCAAGGAAGAACAAGGACTCAAAGTGATGCCGATCTTTTATAAAGTGGATCCATCTGAAGTAAGAAAACAAACCGGAAAGTTCGGAATGGGTTTCTTGAAAACCTGTCACGGAAAGACGGAGGAGCAAAAACATAGTTGGAGCCAGGCGTTGACCGATGTTGCCAGTATTGTTGGCGGCCATCCTCAAGATTGGTGAGTTTTTCTTCTTCTTCTTTTTTTCAATATTGGTTATACAAATTCTTAGTGGCTAATTACTGGAGGTAATCATAATTTAGATGAAGAACAAGTCACATTGTTTATTGATATGATAAACCACTTCTTGGATCTGTTGACTATTTTTCTATAACGATTCTGAAAGTGATAGGAAATAATATATATATATATATATATATGAGAAATGTATAGGAAAATTCTAGATTTAATATCAAATTGTAAGACTTATATAACCACTGAAGCTATGATTTCTGATTTCTCCACTCCCACCATTCATGTAATTTGTAAGCAAGCTAACTAAAACCAATAAGTAAAGGCTTTATAAGTTTACAAAATGTTGCAAGGGAAATTGCAGAAAGTGACATGAAAAAAATCAGCAAGAGCAGAAAAATTAGCATAATCGCATAGATAGAATAATAAAATTGATATATTTATAAAATTATTTTAAAAACAGTTTTTAAATGTTAATTAAGCTCACGATCTATCAGTTTTTAAATAGCATAGATAGTTATCTTTAATGAATTAAAATATTATCACTAGTTATTATTTTTAGTTTTCATTAATTAAAACTTTTTAGTCTAGATACTTTTTGAAAATATGAAAATAGAATATATCTCAAAAATAAAAATAATTATCTGAAATTTTTACCATATTACTTAAGAATTTCGTTTTATTCACACACATGTAAACTTTTACAAGTCAAAATATATAAGTACTATTAATTAACAAAATTAATTCAAAGATCTATTGAAACTTAACGTTATATTGATGTTTGATTTCTCATAATTTAACTCATTAACTACAATAAGAATATTACGAAGATCCATTGGCTTTTTAAAGTTGCTAAGTTAAATTTGATGGATTTTCTAATATCCAAAACTATACAAAAACTTAACAAATTCTATAAAAATACATCCAGATATTTATGATTTTGGCGCTGCAACTCGATTAAATGAGTTATAGCAAATCTCTTACACCAATTCATAGATACCCTAATTAAATGGTATGATTTTTTTAATTATTGGCAGGGACAATGAAGCAGACATGATCACAACAATTGCCAAGGATGTATTAGATAAATTAAATGCGACACCATCAAGAGATTTCGATGATTTAGTTGGAATTGAATCTCACATTGCTAGAATGAAGACTTTGCTATGCCTTGATTCTCAAGAAGTGAGGTTAGTAGGGATATGGGGTCCTGCAGGCATTGGTAAAACCACTATAGCTAGAGCTTTATATAGCCAATTTCATGAAAACTTCAAACTTTCTATCTTTATGGAGAACGTGAGTGAAAGTTATGGTGGAACTAACCTTGATAGCTATGGTCTAAAGCTGGGCTTACAACAAAGGTTTCTGTCAAAACTTCTTGATCAACACGGCTTGAGAATAAGCCATTTAGGCGCAATAAAAGAAAGGCTAAAGAACCACAAAGTTCTAGCCATTCTTGATGATGTGGACAACATTGAGCAACTCCAAGCTTTAGCAAAGGAAACTCAATGGTTTGGTAAGAAGAGCAGAATCATAGTGACTACGCGAAACAAACAACTTTTGATTTCACACAATATCAGCCATGTTTACAAGGTGCCTTTTCCATCAAGAGAAGAAGCTCTTGCTATATTCTGCCAACACGCCTTCAGAGAATGCTCTCCCTCGGATGATTTTAAGGATATTTCAAGTGAATTTGCAGCTCTTGCTGGTCATCTTCCGCTAGGTCTACGCGTTCTTGGTTCATTTATGAGAGGAAAAAGTAAGGATGAGTGGGAAGTTTCTCTGCCTACTCTAAAAACTAGACTCAATGGAGAGATCGAGAAACTATTAAAAGTCGGGTACGAAGGCTTACACAAAGATGACAAAGCTCTATTTCTTCACATTGCATGTCTTTTTAACGGTCATTATGAAACCTATGTGAAGCAGATGGTGGTAGCCAATAGTGACTTGGATGTTAGCTTTGGACTTAAAGTCTTGGCGGATCGGTCTCTCATACAAATATATGTGGATGGTAGAGTGGTGATGCACTCCTTGCTACGTCAGTTGGGCACAGAAGTTGTTCGCGAGCAATCTGTGAACGAGCCAGGAAAACGTCAATTCTTGATGAGTGCTAGAGAAATTTGTGGCGTTCTTTCGAATAATACTGTAAGTTTAATCCATCTTTCTTACATCACGAAAATTAATAGTTATGATGAATGCTTGAAATTTTTTGTAGTCTGTGCCCAAGTTATTATATACTCCCTCCGTTTTTTAATATAAGTCGTTTTAGAAAAAATTTTATGTTCCAAATTATATGACGTTTTTGGTTTTCTATATAAAATTTATTAACACTTAATGTTATATGACCAATGATAATATACCTTTTATTTTATTATTGGTTAATTTGTGGTTAGTTAAATAATTAATGATGTTTTTGTTTAGAAAATATAAAAATTAATGATTTCTTAATCTATGTGCATAATTCTAAAACGGCTTATATTAAAAAACGGAGGGAGTATATATATAGTATTAAAAAACTATATTTTTCTTTAATTTGCAGGGTACGAATTCTGTATTAGGTTTGTCGGTAGATATGTGTGACCTCAACGAAGAATTTTATATAAGTGAGAATGCATTTGAAAATATGAGGAATCTTTTATATATAAGAATCTACAGGAGTAATGATCCAAATACAAATAAAATGAAGTTACCAGAAGAAGGTCTAAGTTATCTGCCACAACTAAGGCTATTGCAATGGGAGGCGTATCCGCACATGTTCTTGCCTTCTCGTTTCCGAACGGAATGGCTCGTGGAACTCAACATGTCTCATAGCAAGCTTAAGACGTTATGGGGAGACAATGCTCAGGTTATATAAACAACTGTTACTAATTTTAATTTCATAGTTTTTTTTCTTCATGTTTTTCATTTCCAGTATATTTTTGCATACACACATAACATAAACCAAAACTTGAAATCTATCCAAATAGGTCATCAACAAGTGGTGAGTTCTAGAAACATATAGACTAACGTTGTGAGGTTTTTTAGCCCTAGCGTAGTTCAATTCCTGGCTTGGGAGGGTGAAAAATATTTTTCTAGGGAGAGGTGTATGGAGTTCGGGCCAGAACACTGTGATTAACTTCAAAAAAAAAATTGAAAGCTAAAATACTCATAATCATAGAAAATAGCAACAAATTACTTCAGATTGTTCCTACGGCTATATTTTCGGTGTGTTATGTTTTAAGTGCGTATATACATAGTCAAAAGAGAAGCATATCAATCTATCTCAAAGTTTTCGAAGATTAAGGGTATATATTACTAATCATATTTATAGTTCTAAGATCTATGTATGTGAAAGCTCATTTGGAGTTTCCCTTTCCATATCGGTGTGTATACCATGTTTTGTTATAAACGAATGAAGTTTTGGGCTTTCCCTATTAATAATTATTGTTTTAACATATCTGTATAGATTCAGGTGATTTGATAGTCATTCACCAACATTTTGATCTGACTTAATCGTTATGTTTGTGTGCAGCCGCTTAGAAACCTCAAGATTATGAATTTGAGCAACTCTCCGAATCTTGAAAGCTTTCCAAATCTTTTGGAAGCAACAAAGCTGGAGAGATTGGATTTGAGTTGGTGTGAGTCTTTGGTGGAGCTTCCTTCTTCTATACAGAACCTTCATAAGCTCAGCTTGTTAGAGATGTCTTGTTGCACAAGTCTAGAGATCATACCAACCAACATAAACTTAGCTACTCTATCTCGCCTCCACTTTAGAAATTGCCCTCGACTGAAAACATTTCCAGAGATTTCAACAAATATAAATTATCTGAAAATAAGAGGCACCGCGATCACTGAAGTTCCTCCATCAGTCAAGTCCTGGCGTAGAATTAAAGAAATTTGCATGGAAAGTGCTGAGGTGAGGATATTAATTAATCTTCCTTATATTTTGGAGACTCTATGTTTGAGGGGTAATACTAAACTGGTGGCTATCACAAACTACCTCATAAGGCTACGTCGCCTGCGCATGATCGACATCTCTTTTTGCGTCAGTCTCGTGTATCTACCGAAGCTTCCGTACTCAGTACGCTATTTAACAGCTTTAAACTGTGAGTCCCTTCGAAGGTTGCATGGCCCTTTTCGTAACCCAAGCATCCGCCTCAAGTTCACTAATTGCTTGAAACTAGATCATAACGCACAAGAAATGATCCACCAATCTGTTTTTGGTGTTGTTATCTTACCTGGCGGACAAATGCCCGCATACTTCACTCACCGATATAATGGTAACTGTGGTTTTTATCATTTCACGTTCGATGGATCTGTCAGCTTCTATAGCTTTAAGGTATGTCTACTGCTAGCAGCGGGTACAAGATTCGAAAGTTGTCAGACATCTTTCTACACAAGCTTTCGTGGCAATCCGATAAAGAAGTATTACACATATATATTGAATCAGCCCCAGCTTAAAGTGGATCATATATGCATGTTTGAGTGTGTTTTGCCACCTGACTACGATGGTCCGCCGTATTTGGGAACTCGTCCTAGTACGACCAAATTGTTCAAGTTTGACTTCAATTGTAATTATGGCTGCAAAGTTCTGGAGTGTGGTCTACTATTCTTGGAGGCTCGTAAATCTTTGATCGCTGCAAAAAGAGCCGATCGAGTCTAGTTCCACATGTCCAAGGCCTGCTAAAAGATCCAAGGCACAAGTGTGATTGTGTGAAGCTTATAGATTGTTCATTTCATATGCGACAGGCACAAGTTTACAAATATATTATAGACAGTCTTACAAGTTTTAATCTGGGTTTTAATATACTATTTGTTGTGCTCTACGTAGTAGGTAGTAGGACCGGAGGAAACCATAAATTTTTCTTTTAAGGTCGTCTGTGTCCTTTAATCTAATTATTATAAAACCGAAAATTTAAAAATTCTTATATGTTATATGGATGATGTTATTCCACTATACAAAGTTATGATTGGTTAGCATTTTAAAGTGTGAAAATTTTATTATTCTCACGTACACAGTTACACTAAATAGTTTTTTTAACTAGCACTATTTTTATTTATTCAGTTACTGTTTAAACAAAGAAAACATACACTTTTTATCACTTAAGATTAAATGAAAGTAACTCCATTTCTTTATTTTCTATTTTTTGCACTATTTTTTCTTCTCATTTCAGATTTTAATATTTTCTCATTTACTCTGGAAATTACAAATCACCACAAAAGATTTTTTTTTTTTTTAACGTTGATGTATTATGATATTACAATTATGAGAAAGATTATATAGACGATTCGAGAACCAACAATACTACCTGTTTTATGAAGATCTACACCTAATTGCATCACTCGAGCCGTCCTATGAAGATCCACGCTTGGCCGGATTACTTGTACCATGTTGAAGATCTCTTGTAAGCTTTTTTTCTGTCGTCTGCATAATTATTTAATAAATCGATTTCTCCTGAAATTGAAACCTAGACCTTTTATAATGTGCAATTTGCAAGAAATTGTATAACCAGGGATTCGAACCCTAGACCTGAGCGTACGAAGTTTTTAAAGTTTAAATCTTAACCGGTAGGATAATATGGTGTTTCCCCAACGACAAAAGATTTATTTTCACATAATATTAGTGTATGCATTATAGACAGTATAATCAAATATGGGCCACTAACACAGGAAAACAAAAATTGTTCCATCATTTCATCTTTTGACAAAATGTCAAATATCTCAACGGTAATTAAAATATCCTCTCTATTTCTTTCTCTCTCTCTGCCTTCCATTATTATTATCATCCACTTGCTGAGATTCCCCACTAGAAAGAAAGAAGCATACGATTCTCTCCTATCATCTTCTCCTTCGATTCTCACCAAACATGGAAGCCCTGATTCACCACTTCACTCTCCTCTCCGACCAAGCCCTTGTCGACAAAACATTC

>.::GWHANRE00000019:16466075-16473028(+)
CTTTGGCTGAGTTTTGCCTCTGGTATTCTACCTAACCCACTGGCTGACCTCCACGCTGCAGCAGCTTGGATAGCAGCATCCAGGCGTACCCTATGCAGCAAACAAGTGACACTTCTCAAGCTCTTCTTTCAATCCATCATTTACATCATTTGGAGAGAAAGAAATTTCCGCATATTTACTTCAGTGTCTTCCTCTACGAGTGACCTTCATCATGCACTCGACAGGTTACTTCGTGACCGGCTTCTCTCCGTTCCAGCGCCACCTCCAGCCGGCCCTTCGCTCCTTCAACTTTATTTTGCTTCTTATCGGTCTTTTTGAGGGGTTAATTTTCGACTTGTGTTATGTTGTTGTTTGTTCTCGTGTAATAAGTTGTTTGCAGCATTGTGAAAATTTCAAAAATGGTATAATATTAACATTTTATCAAAAAAAAAAGTAGTGGCTTGCTTTTTTTTTTTTTACATTAAGTTCAGTAGACGAATGATTGCTTTTTTAATGTGGAGATGTCTTTGGGAAGTAGATTAAAAACACATATGTGCGTCGGCAAGTAGAAAGAAATAGTCAAGACACGGAAAATAATAAATGTTTGGATCACAACTAGTCAAACGGAAGAATTTGGAAGTGTAGTCACCGCTGGAAAAATGATTGTAAAAATCACAATTCATGTGGGTTGTAGTGAAAAATAAAGTTAAAGAGGTTTTGAATTCCCTAACGTGATTTTTACCCATGGCCATTGATATGCGTGTATTAACTTACAAATGTAAAAGTGAAGATAATCTTTTTTTTAAGCAGGACCCCTTTTATTTGAAAAAGGTTCCACACCTAGAGTTGTTATCAAAGTTTTCTTATGTTGTTTGAACTGGACTCAGTCAATACTACCAAGACCATCCATCTCTAACAATGACCGACCTTTTTCAAACAAGAGAAAGTTCTTCTCTCATTACGCGTTTGCGCTGCTAATATACTGACTTGTTCATAACTCATATAGCTTGAACTATTTGATTATGTTGTCATCAAAGTCTTAGTTACCCTTTTGATTTCTTATGGCGTCTTCTTCTCGGAGCTGGAGATACAACGTCTTCCCGAGCTTCCACGGACCAGATGTTCGTGTAACATTTATGAGTCATTTAAAAAAGCAGTTTCAACACAACGGGATCATAGCGTTCAACGATGAAGGGATTGAGAGAAGCAAACTGATCGGTACTGAACTCATACGGTCGATAAGAGAGTCAAGAATCTCAATCGTGGTGCTCTCGGAGAACTATGGTTCTTCAAGTTGGTGTTTGAATGAGCTATTGGAGATTTTGAAGTGTCAAGAATCTGCGGGACAAATAGTGATGACGGTTTTCTACAAAGTGGATCCATGTGATGTGAGGAAACAGATGGGAGAGTTTGGTAAGACTTTCAAGGAAACTTGCGAAGGGAAAACAGAGACCCAGGTGCATAAATGGATTCACGCTTTGACCCATGTCGCCAATATAGCCGGAGAACATTCTGTGAACTGGTTTGTTCTTGTTTTCTACCCTTGATTTATTAAAGTTCTAAATTTCTAATTAGTATTTTACTTAGGGACCTTTTACTTATCAATATATTTCTGGAATGGTAAACTAATTTTTTTACACGTAGGATTTCGCTTCAAACTAAATTAAAAATTTGCAAATATAAAATTATCCAGCCATTTTATGTTGCTAGATTACAAATGGGTGAGTTATTCACTCAATTGATTCACTACAGTGATTTAAAAAGATGATTCACTCATATGAGAGCAATCTCAATGTAGAGTTCTCACCAGGAAGTTTTTAAAATACATATAATACATAAATGTATGTATATATTTTAGTATTTAATTATGAATATCTTAAAATTACGGGAAATCTGATCCAAAATATCTTCCTTTGGGTTGGATTTTCAGTATTTTGGAAATAATTATAATTAAATATTAAACTTATAAGTTTAGAAAAAAAACTTATATATATATATGTATTTCAAGAATTTCATGGTGAGAGTCCCTATTGGAGTTATTCTCATCATTTTGTCAAGAGTCTATGTTTCCTATATACATAAAAATAATAAAATATATGAGAGAATGTAAGAAAAATCTTTCACTCTTAAACATTTGTAAGAGATTAAATTCTAACGTGTCCAATTGTTATCCTTTGATGGCTTTAAAAATAAATGAATAAAATGAAACATTATATTTGAGAAACTTATATGTGTTTTCATACCTTATTTTCTTCAAATTTGTTTTTTTTTTCTTTAGGAACAATGAAGCAAAAATGATTGAGAAGATTGCCTTAAATGTTTCAGACAATCTAAATGCTACACCATCTAGGGATTTTGATGGGATGGTAGGACTTGAGGGTCATTTGGGGAAGATTCAATGTTTGTTAATTTTAGAAAATGATGAACCTATGACCTTAGGAATCTCTGGTCCTGCGGGTATTGGTAAAACTACCATTGCAAGAGCTTTATACAACCAACTCTCTCCTGATTTTCCGCTTAGATATTTCATGGAAAATGTTGGAGGAAGTTATAGGAATATTGGTTGTGGTGACCATGGTTCAAAGCTGCGTTTACAAGAAGAGCTTCTTTTGCACATTTTGAACCAAACCAATATAAATGTATGTCACTTAGATGTGATAAGTGAAAGGTTATGCAACCAAAAGGTTCTTATCGTTCTTGATGATGTAGATAGTCTTGATCAGCTAGATGCTCTGGCTAAAGATATATATCATTTTGGTTCCGGAAGTAGGATTATTGTGACTACGAAAGATCAAGAGCTTTTGGAAAGATATGGCATTACCAATACATACCATGTGGGTTTTCCATCTAATGGAGAAGCTCTTGAGATCTTCTGTAGATATGCTTTTAGAAGAAACTCTCCAAAATATGGTTTTGAAAAGCTGGCAATAAGAGTAGCGGAGCTTTGCGGTAATCTTCCGTTAGGTCTACGTGTTGTGGGCTCATCTTTAGGTGGGAAAAGTGGGGATGAATGGGAAGTTATTATCCATAGGCTAGAAACTAGTCTTGATGAAGATCTTGAGAGAGTATTAAGAGTCGGATATGAGACTTTACATGAGAAAGATCAAGCTCTGTTTCTTCACATTGCTATATTTTTCAACAACAAAGACCAAGATTACGTAAAATCCATGCTCCATGACTGTAATTTGAATGTTGAACATGGGTTGAGAAACCTAGTCAATAGATCTCTCATAGACATATCTACCAATGGAGAAATAGTGATGCACAGCTTACTACAACAAATGGCTAGACAAGTCATTCAAAGACAAGAACCTTGGAAACGCCACATTTTAATTGATCCTCGTGAGATTTGTGATGTTCTTGAATATGAGACAGTAAGTTCTTTTTCACTTTCTTTTCTCGTATATGTTAGTTTAACTTAATTACTTAAATTTGGTGAAGATAAATATCTTAATAATATTTTCTACGTTGGAATATGGTTTATAAAATATGTCTAGCAATGACTGTGGCTTTTAAAGTTTAGATAACTCATTTACTGATAACAGCTTACCTATTGTGCTAACAAATTCTACTATTTTGGGAATGGTTTAGGGGACTAGAACAGTGTGTGGCATATATTTCGATACATCAGAAACAGGCGAAGTGTTTGTAAGCAAGGGAGCTTTAAAAAGAATGCGTAACCTTCAGTTCCTGACTGTCCACAAAAGAAAACACTGTGAAAAAGACATAGTGTGCATACCTCAGGACTTGGAGTTTCCACCTCGTCTTAAGTTACTACATTGGGAGGTGTACCCAAGAAAGAGTCTCCCTATGAGATTTCATCTCGAAAATCTGGTCGAACTCAATATGCGCGATAGCCAGCTCGAGAAGCTCTGGGAAGGATCTCAGGTTTGATTTAGTTTGAACATATACACACACACACACATATATATATATATATATATGAATGTGTACTTTCTATTCATGTTTTGATGGTCTTCTCTCTGCTATTTGGTATTTGGACTCGGTTTCAACTTCTTACAAATCTCAAGAAAATGGATTTTGACGGAAAACTCGCTTTGGCGGGAAAATAATATTTCACGTTTTTGCAGAAAAATTCTGTTTTGTAATTTTGGCGGGAATACTATTTTTCGGTTTGGCCAAAAAAACTCAATATTGTGGTTTGGCAAAAAAAACTCAATTTTGTAGTTTGGCAACAAAAAAAATGGCGGAAAACTAATTTTTGTGCTGTTTTGACGTGAAAATTCTCCATGTTTTACATAATCATATGAATTTTAATTTTTAATATTTATATATTGTACAAAATGATAATGAGCTAGAAACTTAACCCTACAAAGCTTATGTGTTGATTATGTTCAGCTCTATTTTAACCATGTCTCAAAAGTCAAGGTTATGGTTACAAATTTTGATGCAGGATTAGGATTAACCTTGTTAGGTTGAGGCCCATTTTAACATGTGTAATTTCTATTCATGTTCTGATGGTCTTCTGTTTACTGTTTGGTGTCTGATTTTGGTTTCAGCCCCTCACAAATCTCAAGAAGATGGATTTGGCAATGTCCTGTCATTTAAAAGAACTCCCAGATCTTTCAAATGCAACAAATCTCGAGAGACTAAATCTGAATGACTGCGAGAGTCTGGTAGAGATTCCATCCTCTTTTTCAAATCTTCACAAGCTAAAAGCGTTGAGCATGTTTGCCTGCACAAAGCTAGAAGTCATTCCAGCTTACATGAACTTGGCATCTCTTGAATCGGTTGATATGACTGCATGCCAAAGATTGAGAAACTTTCCAGACATCTCTAGGAACGTCTCAAAGTTCTCTATCTCAGTCGAGGAACTAGACCAAGTGCCTGAGTCTATCAGGCTTTGGTCTCGTCTTCGTGTTCTCACCATAACCAGCAAAGGAAAACTAAAGTCCTTAACACATCTTCCCCAAAGTGTAAAGCATCTACACCTAAGCTGCATTGGTGAGCAGAGGATTCCATATTTCAAGAAAAGTCTCCAGCGGGTAGAACTTTATCTAAACAGCTGCAGAAGTTCACTACTCAGGGAAGATTGTGAACCCAAGGAGGGACTTACTTGTCCTTATGACACTCCATACACGCAACTCGATTACACGAACTGCTTCAAACTGGACCGAGAAGCACGGACAGCAATTTTAACAGAACATTTTGCTCAAGGCTGGGCTTGTTTACCTGGAGGAGAAGTGCCTGTAGAGTTCGATCACCAAGCCAAAGGAAATAGTGTGACCATACATCCCGTGAGTAACATGTCTCTCACCATTTTCAAGGTTTGTGTGTTGATTTCTCCTAACCAGCAAACCAGAGAATCGGAACAACTAGCGTGTTGTCGTATAAGCAAAGGGATTGAGGAGATCAGTGTTTATGCTATTCCTAGGATTCAAAGAAAACATTTATTTCTATTTCCCTCATACTTATTGCAAGAATCTACTAGCAGAGAGGTTGTGTTTACATTCAGCAGCGAACTCGAGATTGTTGAATGCGGTGTCCAAATCTGGAAGGATGAATCAGAAAGAAACCAAAGTGCATATAGTAAACCAGGAAATGGTGAGGAAGAAGATGTCAGCAATAACCAGCAGGACACATATAACATCAGCAGAGCTTGGGACGAAGAAGAAGCTGAGGAGTATGTGAATCTGAATCCAGCAAAGCGTACAAAGAGATGAAACATATTGTAGAAAGAGATGAATTACGCTTATTTGCCTTAAGTTTAAGTCTCTTTAGTTTTTTTTCTTGTCTTGTCTTAGCTGAATATTATACCATTTCTTCTTCTTCACTCCATTTTCTTCCCTGACTGTGACCTCTCCTTCTTCTCTAGCTTCCATTAAAAGACTGCTCTTCTTCTTGCTCTTTCCCTTGCCCCAGCTCTTGCTTGAACTATGCTTTGTTGGTGGGAAAGTTGTGTAAGCTGCGCATATCTCGTTCCTCCTCTTGAGAAGCTCATCAATCTGCAAACGATAACAAATCTCAGTTACTTGTTCTTTTATGGTAAACAAAGAAAATAGAAGAGAGGGAGGTATATATCTCACTTCTTGTACTTCGCCTGCGCATTTACTAGCCATCTCTGTAAACTGTGAAAAGACATCGTGATATTCAGATTCAAACTTCAATAGCTCTGTTCTTTTAGAGACTATCTGCGCTTCTGTTGAACGGAGAGTCGCTTTCTCGTTGGCGAATGGAGCAGATGAGAATATTTCTAGCGTGTAGCTCACGCTTTTGAAAAAATTGTCACCTATAGTAGTAAAATGAAACCAAGTGAGGTTATTCTCTAAAGAGTGGACTAGTGATTTCTATCAAAAACTGTTAACAAACGTACCGTAAACAGCAAACACATGAGTTCCAGCTTTCAGTTCAGTGATCTCAAGCGGCTGGAAAGTGTCGAGCCTTTTGAAAAAACCAGTGTCTGGATCCCTTGAGAGAGCTCTCTGTGAACAGAAGAGTTAAAACTGAGTACATGGCGGTCAAAATAAGTATAAAAATGTGTTTTACTTAAAAGAGGGTAGAGAAGATAGTTAACTGAATTAACCCTGGGATCGAAACGGTAAACAGGGAAGCCGAAAAAATACAATCCTGCAGTTGAGAGCTTTCCTGTTTTCCTGCTGTCTTCCTATTGCAGAAAGAACAAAAGCACATATGTTAATGAGCATGACAAAATTAGAAAGTTTTCTGATGAACCAATCTGTGATGCAACTCAGAGATGTGACAGTAAAATTGAAATAGAAACGATTTGTTAATCAACAAATGAATAGTACAAAACTCCATACCTGTAGTGCCAGTCTCAATCCTCCACTCTCTTCTTGATCAAAGTAAAGCAACTGGAAAGCAAAAGAATATGAAAAACAACCACCAGATTATTGATCAAGAAAGGCAAAGAGAGTTACCTTGAATTTGTTTTTAGCAGATGAGTGGACTTTACATATCAATCCAGCCTGAGATTCTTCTTCTGTTAACGTAAC

>.::GWHANRE00000019:16588943-16594331(+)
CGTTTTGGGAAAGCCATATAACCAAAGAGAATCCGTGGGACATGAAAAAGGACCTGCAAGTAAAGTTTTATTGCAGATTATAAAGTCCATCCGAGCACCGTTTGAAGCACCATCAGTTCATCCAAGACTTACAAGTTCATTCAAGGAGAATCCAGCTGATCATCTTCACCAAGTCATAGGCAACTTCAACGTTCAAGAAGACTCGGATACCAGATGGGAATGCGTATACTACAGTGATGCATTCATCTGGGGTGGTTCATGTGTTGTACTCTTTTTCCTGTCTTTGGTTTCCCATTTTGCCACATTGGTTTTGGGGTTTTTCAGGAGAGGTTTTAATGAGGCAGCATTAAGCATGCAACGAACCTGTACCGGATGTGTCGATCAAGGGGGAGTGTTATAAACCAAATGATGATCGACCATGGACCAGCCCGTACTGCAGGCCCAATCCGGGACATGATAAAGACAACCAGAGACTATGTGTTTATCTAGTATATATTTCATGTATATCTGTAACATAGTGTTTATCCTTATCCTTATCTTGTTAGGATAAACATGACCTTATGACAGTCTAATAACTTTTATATATATGGACCTTCTGGTCGACAGAAGTATTTCCCAACACTTCATTTACAACACGATCTTTCTTTATTTTGCATTTTCATAAATCTCAATCATGTTCATGTCTGTACAAAGATTTGTGGATTGAGTCCCACATAATATATTGTGGTCTTTGTGGTCATCCGAACTATCAACTCATCATGGATCTTTCTTAAAATTCTTGTTTCGTGACTCAGCAGGAGGATCGATCAGCGGACTTTTTTGCATTTTCATTTTTTTTTTGTATCTCAAAACTGTTTCATGTCGTGTACAAAATTTTGTGAACTGAATCTCACAGAATAAAATTTGAATTTTGCCAAAAGATATTTTATCAATTATGAACTTATGAATCCTCATCTCCTGATTATTTTTGCTATTACCTTCAGGCTCAAGCAGGAGTTTTATGGCTGACACACTTTTGTCGTTTGGAGTCGAGAGGCTATTGAACCTCCTTGTCCGAGAATCTGAGAGATTTCAGGGAGCTGAAGAACAGCTCAATGGATTAAAAAGTGATGTGGAAATGCTAAAGTGTTTTCTTGAAGATGCAGATGTCAAGAAACATACAAGTGCCATGGTGAGAAACACTATCAAAGATATCAAAGAAATTGTCCTCGATGCAGAAGATACGGTCGAAACCTTTATTCTTGAGAAAAAACTCGGAAATACAAATCGTACCAGGAAATTTTCTTGTGGTATGTTTGAACGTAGGAGACTTGCTTTTGATATGGCAGCCATAAGTAAGAGGATCTCTAAAGCGATCCGCGATATGCAGAGTTTTGGTGTACAACATGTCATTGTCAATGAAAGGCACATGCCTCTACAGGAAGTACAAAGAAAAACGCGACAAACGTTTTCTAGCGTTAACGAAGAAGACCCTCTTGTTGGGTTGGAGAAAAATATTGATATTTTGGTTGGCTATTTGGTGGAGGAAGATAGCAATCAAGTGATTTCTATAACCGGGATGGGTGGTATTGGTAAGACCACACTCGCAAGAAAAGTTTTTAATCATAAGACAACAAAAAGTCATTTTCCAAGATTGGCGTGGGTGTGTGTTTCACAACTGTTTGAAAGGAAGTGTGTCTGGCAAATGATCCTGCGACAACTCAGGCCAGAATGTGAAGTGTCAAAGATGATGGAAGACGAACTTCAGGAGAAGCTTGTTGGAGTGTTGGAAACACAAAAGGCTTTGATCGTCATTGATGATATATGGAGAGAAGGAGACTGGGACCTAATCAAGGATGTGTTTTTGCCGAAAAAAGGTGAACATCCTTACGTTACATACATTAAGGCTGTCTTTTAAAAAACTAAAGATTTGATCATGAAACCTTACAAAAATATAAATGTATTGCAGGATGGAAGGTATTACTTACTTCTCGCAATGAGGAAGTGGCATTACATGCTGATAAACAATGTGTTAACTTCAAACCAGAATGCCTAACTTTTGAAGAAAGTTGGGATCTCTTACAAATGATAGCATTTCCCATTAAAGACACAGATGGTAAGTTTTCTTGTACGGCCTACTTGGATTTTTTACTATTCAAGTAAATTAAAGAAATTTAACTGCAATATTCCAAGATCCTTTTTGAATATTCTTGTAAGCGATGTGCAGAATTTAAGATTGATGAAGAAATGGAAGAGATGGGTAAGGATATGATCAAACATTGTGGAGGTCTACCATTGGCTCTTAAGGTGTTAGGCGGGTTATTAGGTAAGAAACCCACATTGCACGAGTGGAAAAGGATATATGAGGATATTAAAGCTCACATCGTCGGAGGGGCTAGCTTCAGTGACAGAAATATCAGTTCCGTTTACCATGTTTTGTATCTGAGTTTCGAAGAGCTGCCAGTTTATTTGAAGCACTGTTTCCTCTACTTAAGGCCCATTTTCCTGAAGATTATCAAATATCTGTGGAAAATTTGTCCTATTATTGGGCTGCCGAAGGAATAAAAAGGCCAATGTATTCTGATGGAGCGAGCATTCGAGAGGTTGCAGATGAATACATAGAAGAATTGGTGAAAAGAAACATGATTATATCTAAAAGAGATGTTAAAACTTTAAGATTTGAAACATGCCAGTTGCATGACATGATGAGCGAAGTTTGTTTACGCAAAGCTGAAGAAGAAATTTTTCTAGGCATATCAACTGGAAACTCGAAATCTCCTTGTAAATCTCGAAGACTCGCTGTACACTGGCTTGATGAAATATTTATACCGGAGACGTTGGTGAAGAACCGAAGACTTAGAACTCTCTTGTTTATCAAGAGTGGAGTATGGTATGAAACAGATTTGTCCTTTACAAGGCTCAAGTTAATGAGGGTTTTAGATGTATCTTGTGTCATTTTTCTTGGATGGAAGGTACCATCTAGCATCGGGAAGCTCATCCACCTGAGATATTTGAGTTTAAAGGATGCATTTGTAACCCATCTACCTTCTTCTATGAGGAATCTGAAGCAGTTACTCTATATGAACCTATGCGTAAATTCGAGTTTTTCACTCTACATGCCCAATTTCTTGAAGGAGTTGCGAGAATTGACATACCTCTGTTTACCAAGGAAAATACAGAAAAAGGTAAAGATGGAACTGGCTAATTTGGTCAAGCTGGAGACATTGGAGAATTTCCCGACAGAGCACGGGAATGTGAGGGATCTCCAAGGTATGACACGGCTCATGACTCTTTCTATCTATATAGGAGGTAAAGGGTGTTCCATGGAAACTCTACTCTATCTTCATCTCTAAGTAAAATTAAACACTTGGAGAAACTTACTATATATAACAATATATTGTATACTCACACGGATGATGAAGAAGATGGATTGGTTTGGGATTTTGTTCATCTCAAACAGCTGGAGTTGAATATATATACTCCAAAGTTGCCTGATGAGACACACTTTCCTGCTCACCTCACAACCATATCCCTAACTATGTGTCGTTTGAAAGAGGATCCAATGCCGATTCTAGAGAAGTTGCTTCACTTGAAAGAGGTTAGATTAGGGGACCGATCTTTCTGTGGGAGTAGAATGGTTTGCTCGATGGGTGGGTTTCCTCAACTGCAGAAGCTAAGTATGACGAAGCTAAAAGAGTGGGAAATGTGGATAGTAGAAGAAGGATCCATGCCTCTTCTTCTTTTTCTAGATATTGATTGTTGTGAAAGGTTGGAAGAATGGATATTAGAAGAAGGCTCCATGCCTATTCTTCGTATTTTGGATATTATTTGCTGTGATAAACTGGAGCTTCCGGATGGGCTGCAGTTCATCACATCCTTAGCGTACGGGAGAGGAATGGGAAAAAAGATTTTTGAAAGGAGGAGAAGACTATTACAAAATCCAACACATCCCCTTTGTTGAATTTCTGTAATTTCAGCAAAGGTGAATCAATCAAGGCCTCAGTCAGCAGCTGAAGGAGGCTCTCAGCAATTACAGAGGTAAAATATGATTCCCCCAAATCTAATGTATTGTTCAAGAATAAACTTCTCGGATGGAATGCTTTAAGAAGGCATTTATTGGTAATTTCTGTGGATTTGCATAAACTACACTTTAGTTAGACTATTTCATATTTCATTGGAATGTGTCTGATGATCTGTATTTTACCAATTCGTTTAATATGGTGGCAAACAGAGAATTTACAAAAAGTTATGTTGGTTTTCAGTTTCAGCATCGCAAGTGCAACATACTGGCACTTGGCCTGTTATTGGTCTAATCACGTTAGTAGTGGACGAAGCTGTTCTACGAAATGTCGAACTGCGACTTGATCTCCTGCACCTCTTTTGTTACTGAGAGAGATGGTTCTCATTAAGAACTCGTATTTGTACCTTTTGTTGATTGAGAGAGTTGAAATCTGTTAATTTCTTGAACCTGTATTCTCCTTACATTTTCTTCTTCGTTTTTCTTGACGTTAAAACTCTTTAGCTATGACAAAAACCGTTTTGATAATCTTTGAAAATATTACTTGATATTGAGAGAGATTCACTTGGGGAAGTGAGCACCTAGCAGCCTTATATGTTAGAAACAGAGCAATATGTTTAATCTATTCTCTGCATTTCCTTATATCACACGTATTTGTTTTGTTTTAAAATTGTTATTTACTTGCTCTCAATTTTTAATGAATTGGTGTGCTGTTGAAAAGGATCTTATTAGGGACTTCTCTAACTCTAATGAATGTGCCAATCAATGTAGTAACCTATTTCAAAACTGTTAGAAGGATATGCAAGTCCCTCACTGGAGATTTATCTAAAGCAATGGCATATCTTGTACGAGTGCATAGAGCGTAAACTTCATCACCTCTCAAGTATATGATGATTGATGGGTTCATTGATGAGAGGTAAAGTCGAAGATGCGGTCAAGTTGTTGGACGAAATGAGCTCATTGAGACGTTGATCTCTGTGTTGTCAAGCAAGTTGGATCTGTATACTTAGGTCTTGGATTTATCAAGCATTCACTGGGAAACCCATTGTCAAATCTCCATAGATAGTTCCTCGAGTCCACATATTCTGATACTTGTCAAATTCGGAAAGCTAAGGAGTTCTAAGGGTGTGCAGAAGTGTGTGGTCCAAGTCAAGGACTAATTACTGGTTTATATATTTTGATTGATTTATAAATCCATATAGTATTTATAAATCCAAGTAAAATATGCAAATCCGGAGGTTTTCCCTCGGATTTGAGTCTTTGTATTTTTAACTAAAAAATCCAAACAAATCCATTCAAATTCATTATAAAATCAAATATATTAGTAAATCCGACGATTGAATAACATTTGATTTGATACAGAATTTATGAATCATTAAACCAATAACACA

>.::GWHANRE00000019:16781113-16787842(-)
TATTTAAATATTTATAAATTTTATGTCTTGATTTTTTAGATGTCAGACATCTTACCTTGTTAAAGAAAATTTTAAATAGTTTAAACTAGTTTTTGATATTTTGTATGTCAAATGAAAATAAAAATATAAAAACTAAAGTTAAGTATTTTCTAAATGTTTTTAAACATAAAATATATACATATCCAAACTATTATTTTACTTTTTAAAAAAACATTTACAATATATTAAATTTTAGTTTCTATATTTTTATTTACATAGCTGATATATTATTATATTATAAAATTTATTTATTTATTAACCCGCGGTTCACCTGCAATCGACTCAGTGACCCAGCAACCCAGTAAGTCGTCCGGTTCAGTGTCCGGGTCGGTTTAAAAACATTGTTCTACCTTTTAATATCATTAGACAGAAGGATTAAACAAGTGTGTTTTGAATCCCAATAAGCTTGACCAACTGATATTGAAGTATAATCCATTATCCACTTTTTGACCAAAATGAAAATGACACATGGCAAGTAAGAAGTGGCTACAATACATTGCTTTCAGGATATTCTAACTAATTGATTCATACATCACAGTTAGTACAGCTGGTTATCCGTTGACGTGGAGTTACGTCTTCTAATCGGCATTTAGTAGAATTCTAACCCATGAAATCAGATCAAAAACCTTTGACATTAAGGACAAGCATCATCTAAACGAATCAGTTGGGCGAAAAGTGATTTGAGGAGGTGATTATTCTCCACAGTATTACAATTACCTTTTATTTTTATTTAGTGATATATGGAGGAAGGTTATTTGATCTTTTTTTGTTGGGAATTTTTTTTTATCTCACTAATGGTCATATGTCTCTGTACAACTATCTGTGGAGTGTGGATTATATCCCCCAAGAAAATTTATTTTACTCTGATTCTTTCAAAAATATCTTCCAGTTTTTTGAACTCATGGACCCTCCTCCTCTAGTGATTATTGACTCACTACTTTGGTGGTTACGCAGGAGAGTTATGGCTGAGACACTTTTGTCGTTTGGAGTCGAGAAGCTCTGGGACCTCATTGTCCGAGAATCTGATCGGTTTCATGGAGTTAAAGAGCAATTTGATGAATTAAAAAGTGATCTGAATATGCTAAGGTGTTTTTTGGAAGATGCAGATGCCAAAAAACATGCAAGTGCAATGGTGAGAAACACTATGAAAGAGATCAAAGAAATTGTGCATGACGCAGAAGATATCGTCGAAACCTTTCTTCTAGAGGAAGAACTAGGAAATTCATGTGGCATCAGGAACAGTGCAAGGAAATTTTCATGTGGTGTATTTGAACGTAGGGGACTTGCTTTCAGTATAGAAGCCATAAGTAAGAGGACCTCTAAGGTGATCCGTGATATGCAGAGTCTTGGAGTTCAACAGGTCATTGTCCATGAAGGGTATATGCATTCTCTACGAGAAAAACAAAGGGAAATGCGACAAACATTTTCTAGCGACGATGAAAGCGTCCTTGTCGGGTTGGAGGAAAACGTGAAGAATGTTGTCAGCTATTTGATGGAGGAGGATAGTGTTCAGGTGGTTTCTATAACCGGGATGGGTGGTATTGGTAAAACCACCCTCGCAAGAGAAGTTTTTAATCATGAGATGATAAAATGCCATTTTGTAGGACTTGCGTGGGTATGTGTTTCCCAACAGTTTACAAGGAAGTATGTGTGGCAGACAATCTTGCGAAAGCTTAGGCCAGTATGTAAAGTCTCAGAGATGACAAACGACGAACTTCAAGAAAAACTCTTTCAAGTCCTTGAAACGCAAAAGGTTTTAATTGTCCTTGATGACATATGGAGAGAAGAAGATTGGGACATAATAAAAGCAATGTTTCCACGCAAAAAAGGTTACAATACATTATATAATTATAACTTTTAACATTTAATTTTTGGATAAGATTAGGAAGAGGAAAAACTAGAATGAGGGTGTCGCATTACGAACATATAAATTCTAAGTATGTTGGTAAAAAAAGATATATTTTACATAGGTTGGAAGGTTCTACTTACTTCTCGCAACGAGGGTGTCGCAGTGCGAGCAGATCCAAGTTGTTTTACCTTTAAACCAGATTGTCTAAATCTTGAAGAAAGCTGGATACTTTTCCGGAGGATAGCATTTCCTATAGAAAACACTAATGGTACGCTTTCGAGACAGTTTAGTTAATTTGTGTTTTCCTTGTCGATCATAATCAAGCAAATTTTATTTGATTGATACTAATCCATCTTCTTTAATACTATCTGGCCAACAGTCTATCACTGACACACATTCATGTAAATTAACAATATGTTGACAATGTTGTGTAGAGTATAAGGTTGATGAAGAAATGGAAAGGATGGGAAAGCAGATGATAAAACATTGTGGAGGACTACCCTTGGCAGTAAAAGTGTTAGGAGGGCTGTTAGCTTCACAATACACATTGCGTGAGTGGAAAAGGATACATGAGAACATTAGATCTTACATTGTCGGAGGGACTAGTTTCGAAGAGAAGAACGTTAATTCGGTTTACCATGTTTTGTATTTGAGCTTTGAAGAACTTCCTATTTATTTGAAGCACTGCTTCCTCTACTTAGCCCATTTTCCAGAAGACTATGCAATAGATGTAGGGAAACTATCTTATTATTGGGCTGCAGAGGGAATACCAAGGCCGAGGTATTACGATGGAGTAACCATCCAAGAGGTTGCAGATGGATTCATAGCCGAATTGGTGAAGAGAAACATGGTTATTTCTGAAAGAGACTTTCGTACTTCAAGATTTGAAACCTGTCAGTTACATGACATGATGAGAGAAGTTTGTTTGCATAAAGCTAAAGAAGAAAATTTCGTGCACATTGTTGATCTGGGTACCTCAACTGCATCATCTCAATCGCTTAGTTCCCGCAGGCTCGTCATACAGTCTTCTCACTTTGAATTTCATGTGGAGGAGTATATAATAAATCCAAAACTTAGATCTTTCTTGTTGACCCATAGTGCGGTCTTGCACTATTGGATGGCATCAAGTTTATGTTTTACTAGACTACAGTTTATGAGAGTCTTAGATCTCTCTGGAGCCAAGTTTGAAGGAGGGAAGTTACCCCCTGGCATTGGGAAGCTCATTCACTTGAGATATTTAAGTTTACACCGTGCATGGATATGTCATCTACCTTCTTCTATCCAAAATCTAAAGTTTCTGCTCTATTTGAGTCTTGATGTAGATTGTAGATATCAAGTTTACATGTCAGATTTCTTGAAGGAGTTACGAAAATTGAGGTACCTCAGTTTACCGAGGGAATTACAAGATGGGACAAAGTTGAAATTAGGTAATCTTATCAACTTAGAGAGACTTGGGAATTTCTCAACAAAGCATTGCAGTGTCAGAGATCTTCACAGTATGACAAGGCTAAGGGGTCTCTCAATCATATTCAATGGTGAGTGTACTCTTGAAGCTCTATCTTCATCTCTAGGTCAACTGAAACACCTGGAAAATTTTAATCTGAGATAATATGTAAGGTTTTACTGTGTTCTTTTGCTTTTATTTGGCATACATTTTATAAACTTCCCTGTGTCAAAAGTTGTTTTCTCTACTTATACACTAAATTTGGATTTTAATATCGGAAACAAAATCAAATGTTGTCATGTTTTTTCTTTTAATTGGTTTGAAATGGGACGAGTTTGTGATTACCCAGTATGTACTAAGTGTCTTGTTTTTGGGTTTGTCTATTATAGAGTTTAGATGTAATTTCTTCTCTCAGTTTTCTTCGATGTTTAGCGGAAAGACAGATAAATGGCAATATATCACACAGACTATACATAGAATACTAAATATGTGATATTCTGCTTTCTGATATATATTGTGGTCCACGTGAAAAGACTTGAAAAGAATTGGGTTGACTAATATTTCTTTAAATTGCTCTTATTTTTACTTATCCAGAAATAACACCAAAATTAAATGTGTTTGAGTTTAAGTAGTAGAATGATGGATGAGATGTTGGGAAATTATTCACGATACCCTACAATTAAGGCAAAAGCAAAGAAGAATATCACATGCAATAGACAAGTATTTTAAGCATCCAAAAATAAAACTTTTCAAACGCTAGACAGAATGGACCATTTCCACATAACTAGAGAGAACGTCGTGGACACAAGAGGGCACACATGAGAGTTACAAAACAAAAAAACAAAAAAACAAAAAAACTAGAAAACCTCATATTCATTATGCTGTTTTCAGAAAGAAAAAAAAATTCTAACAAAGAAGCAGACAAAAGAAAGAAAAAAAATTCTAACAAAGAAGCAGACAAAAGACCAAGACGAAAAGAGCCGTGGAGGACACGAAAGTGGGCCCAAAAACTAAAATATCTCATCTTCTTATAAGTCTTCATTACCGATTAATTAGACCGAATAAAAATTAAATTAAGAAAGAAACAATATGGGAGAGAGAGAGGAAGTGAAACTTTTGGGAACATGGTACAGTCCGGTCGTGGCAAGAGCAAAGATCGCTCTTCGTCTCAAATCAGTCGATTATGATTACTTTGAAGAAGATCTGTTCGGATCCAAGAGTGAGCTTCTTCTCAAATCAAATCCGGTTCACAAGAAAGTCCCGGTTCTCATCCACAACAACAAACCGATTCTAGAGTCTCTCAACATCGTTGAGTACATTGATGAGACATGGAACGCATCTGGACCGTCCATACTTCCTTCACATCCCCATGATCGTTCTCAAGCTCGCTTCTGGTCTGCCTTCGTTGATGACAAGGTTCGTATATTTAAGATTTTATTTTACTCTGTTTATACCTTCGCTGATTACAGATGTTTGTATTATTAGTTAGGTTACTTGTGCTAAAACGTATCTAGTAAATTACATGATATTCTAGTCTATTGTCTAAGTACGGTGTTTACATATTCTTCATTGGTATATTCAATAATGCTCTTCTAATTAGTATACTTTTTTAAGAAAAAACATTCTTTCAGAAAAAATTTCAATGCTCTTTTTAACTAACATATTCTAACTCGTACTAATATTTTAATTTAAAGATTCAATAAGCTTAATTATCCAGTGATTTAGCCCTAACTTCTATGAAACTATAAGACTCCAAATATATTTTCTCTAAACTCTTTTTAAAAAACAGTGGTTTCCAACTTTGATTGCAACTACGATCACCAAATCAGAAAACGCCAAAGCGAAAGGCATGGAGGAAGTGGGAGAAGGGTTGTTGCTACTCGAGGATGCGTTTATTTCTATAAGCAAAGGGGAACGCTTTTTTGGTGGTGAAGTGATCGGGTTTATGGACATTTGCCTCGGAAGCTTTTTGGTTATCTTAAAAGCTAGAGAGAAGCTTAAAGGAGAAAATATATTAGACAAATCAAAAACTCCTTCTCTATGTAAATGGGCCAATCAGTTCTTGGCTGATCACACAGTGAAGAATGTGGTACCGGAGATTGATAGAGTTGTTAAGTTTATGAGAGAGTTTGAAGCTGAAACTCAAACCAGGGCTTGAAGGTCTTAAGATCATTAGATATGTATTTGCAGTGCAAGTGTTATGTAAAAAGAAAATAAGGTGAAGTTTGAATTAGTGTTGTATGATTCTTCCTACATGTATGGTAGAATTTTCATATATATATACTTAATACTTTCATGATATTGTTATACCCATTCATCTTGTTTAGTGTCTACCGTATTTCTCAATTAACTCTCGTCATCCAAATCCAACACTTTATTAAGACTTAAATAATGTCTCCAATAACCAAACATCCAATAACCGAAATAAAACCGTAATAAAGGTCGATAGAATCATAAAACAAAATTCGGAAAATAAAACAAGAGGCCTTTTTGTAGAGATTGAGGGGGTACAAAGAAGTTTGTGCTATTAATGTCTTATATGGAGAATGAGGGAATACAATAGGATGATATTGAGCGGGTACAGAGACAGACTTATATACTAGCTAGTAAGAAGATTGTGTGGCTGAGAAAGACAGTTTCAACTTTTTCATTAAGTTGATTACGCAAAGTATAAAGGGCAGGACTCATAGGCAGTGGGTTTTTAGAATTAAAATAATCAAAAAATTAAGAAAAGAGAGTTACAAATCTTTAAAACCGTTTATTTGGGAAGAGACTTAAGAAAAAAACTGAGATAGTCTCTCAGTATGTGTCATCTTCTTATTAATCCAGTCATTTTTATTTAAAATTCTAATTCTTAAAAAAAAACATTTCTCACTCAATGCTGATGTTTTAAATTAGAGGCTGAAGAGGAATCATCGCCGCAGGAAGATACCACCGTGAAGTTGGCCTTGAGTGGTTTCTTCGAGATCCCACCGCGACTACAAAGCCGGTGATTGAGAAGATTTCTCCGGCGGCGACTGTAAAGGTTATCAGGCCTCCCTAAATCTTTCATCGACAAGGATTCAGTATTGTTTAAGCTCATGAATGACTTGGACTTCCCTTTGTAGAACTTGGATATACCTCTCCTGTTTTGTTGTATTCACAAGTCAGAGAGATTTTAATATTCAGACAAAATATTTAGTAATAAAAAAAAAGAAAGTCAAACTCGACCAAAAAAAAAAAGTCAAACCTGATGGGTAAAACTTCTTCGAGAGATTTCATCATATCAAGAGGACCCTTGTAAGGAGATTCAGCTTCATTTTCTCCTCCTTCGTCATCACTGTTCTTGCCGATCGGAGAAGAAGACGACAAGGACCAACCAAACCGATCGGATATTTATATTTGAGTTTCTGTTTCC

>.::GWHANRE00000019:17121215-17126406(+)
TTTTTGGCTTCTTCTCATTCTTCTTTGGCGCAGGAACAACTAAAACCACCATCTCGCTCTTTCATCCATCCATATGTAATAAATCATATGATCCTTCCCACATTTCAACTTCATTTAATTTCAATGCTCTCTTTAAGCTCCAAGCTCTCATCTATTCGCGTCATTTCCTAACAAACAAACCCGTAATCTGTAAAATCACTAAAGCACACCAAAAGACCACAAAAAAGACTGAATCACATAGTAAAACCAATCAATCTCGATCAAAATCCAAAGTAAAAAACAATTTAAGTACAGCTCATCAATACTCCGTCCACGATGAATATTGAGTAATGCAGCATTACTAATGCTTTAGAAAAGCTGTCAAAAGGTCCTTAAAGTAATCAACGGAATTGGCCTTAAGGCACGAATTAGAGTGGCACATTTTAGAGACTCGGATAAAGATTTGACAGTAGCTTCTGCTGCATTCTTCCTCACTAAAATACGCTCATCCCTCACTTTAGATTGGCCGATATAAATTCAGGCAGGGTTTTAAGAGACTCCGCAAGCCCGTCTCCAACATCAACTATTTAAAAGAAAAAAAAAACAATATGTAAATCCAATATTGCTTTGGTTGACCTCATAGGGATGTGATTATAAGTATTCGTTCAATACTACGTAACTTGATTCTTATTTTCTTACTACTTAAAGCAGGATCCATTATGTCTGGGGAACTTGTGTCATTTGCAATAGAAAAGCTATGGGACCTACTGAGCCATGAATACGAACAATTTCAGGGAGTTGAAGATCAAGATATAATGAGCTAAAAACTGATTTAAACACATTAAAGTCATTTTTGAAAGATGCAAACGCAAAAAAGCATACAAGTGAAGTGGTGAGAAGCTTTGTGAAAAGGATCAATGAGATTGTTCTTGACGCTGAAGATACAATTGAACGCACTATTCTGAAAGATGTACTCGGACGTGGTAGCATCGGAAGACTTGCGTGCATTGCTCCGAAACGCATGAAGATTGCATCAGAAATTGGAAGCTTAACTAAGACGATCAAGAAAGCAGTTCGTGATATGAACGATTTTGAGGTACACCAGAGAATTGACGATGTAAAGGATCCACAACCTTCTCAACAAAGACAAGAATTTCCTAAAATTCACGAAGGAAATCTTGTGGGGATGGAAGCAAATGTTAAGACATTACTAGGATATTTGGTGGAGGGAGATGATATTCAAGTTGTTTCCATAACCGGGATGGGTGGTCTTGGGAAAACCACCCTTGCTAGACAAGTTTTTCATGACAACCTTGTTAAAAAGAAGTTTGATAGACTCGCATGGGTCTGTGTTTCCCAAGTTTGTGATCATATCAAAGTGTGGCAAGCAATCTTGCAGAATTTCAGATCCAAAGAACAGCAAAATGAAATCCAGAAGATGACAAAAGCTGCCCTCCAAGGCGAACTCTTTGAACTGTTAGAAACATCAAACTCGTTAATCGTATTAGATGACATATGGAATAAAGAAGATTGGGACTTGATCAAGCGAATATTTCCACACAAAGCAGGTGATAACCTCATATGTTATGGTACAAATATAACTCATTATGTTTTTTTGTGTTATATTACTATATAATAGCCAAAGGGTAAATGTTTTACAGGTTCGAAGGTGCTACTTACTTCTCGAAATGAACGAGTCGCAAGACCTGGAGAAACATATATAGACTTTAAACCAGAATGCCTATCTGATCAAGACAGTTGGACACTTTTCAAAAGTATAGCGATGCCCAGAAAAGATGCATCTGGTAAGAATTCAAATTAATGTTTTGGAATGATCGCAAGACATCAGATAACTTATTATGTAGTCAAAAAAAAAAGAAAAAGATAACTTATTATCACATATTAATAAAATATTATTTTTGACCCAAAAAAATGAAATATTATTTTTTTGTTTTATAATTTGGCAGAAATGACTCCAGGTGATGAGGAGGTGGAAAAGATGGAAAAGATGGGAAAGAAAATGATGGAACATTGTCGAGGATTGCCTTTGGCTATCAGAGTGTTAGGAGGATTGCTGGCTGAGAAATACACAATTCACAACTGGGAACGGTTATCTTTGAATGTTGGATCTCATCTCGTTGGTAGAACCAGTGACGACAACAATAATTCGCTTAACCATATATTGTCTCTAAGCTTTGAAGAGTTGCCTGTTTATCTGAAGCTTTTCTTCCTCTACCTGGCCCATTTTCCAGAAGATTATGAGATAAATGTTGAAGATCTGTCTTATTACTGGGCTGCAGAACGAATACTTGAGTATGGAACTAGAGACCGCATTCGAGATGTTGGAGATAATTACTTTTGGGAGTTGGTGAGAAGAAATATGGTTATATCCGAAATAGACAAAACCACTGGGAGATTTGAGACATGCCGTTTGCATGACTTGATGAGAGATATTTGTTTGTTTAAAGCCAAAGAAGAGAATTTCCTACATACTGTTGGTGTCCGCTCTCCGACTTCACACTATCAGTCACGGAGGTTTGTCTCACATGATCCGACTACATTGAATGTTGAGAAAGATATTAGTAATCCAAAGGTTCGATCTATAGTGGTTTTCTGGAAGTCGGATTTGTATTCATTATTGGCTGAAGATAATTTATTTCGGGTTGTACCAGAAGATACGTCCATTAATACATTTGATAAAAAGGATGGAGCACTTTGGAGCCTTTCGGATTTAGGCTTAACAAGGTTGGAACTTTTGAGAGTACTACATCTTCCTGGAGCCAAATTTGAGAAAAGGAAGTTATCTGATAGCATTGGAGAGCTCATACACTTAAGATATCTGAACTTAGAAGGTGCGTGGGTATCTCATCTTCCCTCTTCTTCTACAAAATCTAAAGCTGCTGATCTATCTAAATTTAAATGTAATTGGGCATTCTCATTTACTCACGCACACCTACTTGTTGGGAATGGAAGAATTGAGATACCTTGCATTACCAAGGGATATGCGAAGTAAGAGGAAGTTGGAATTAAAACATCTAGTGAACTTGGTGACCTTGATTAATTTCTCAACAAAGTACTGCCATTTAGAGGATCTTGGTGGTATGGCCGGATTGAGGTCTCTTGGAATCAAGATAACTGATGAGATCAGCTTTGAAACTCTTTCTGCATCGATACATGGATTGAGACACCTGGAAAATCTTGATATAGTATACGAAGGGGCTAAGGGGACCAAAGAAGGACGAGTGCCTATGGGGACCAACAAATGGAACACTCTATTGGAATTTGATAATCTCAACAAGCTGAAGTTGAGTACAAATATTCAATTGCTCTCTCATGAATTACAGTTCCCTTCTCGCCTAACAAGCCTGTATCTGTTCGGGAGTGGTTTGAAGGAGGACCCAATGCTGATTCTAGAGAAGCTGGTGCATCTGAAAGAGGTTAAATTAGGGAGTGGATCTTTCAGTGGGAGGAGAATGGTTTGCTCGAGGGGTGGGTTTCCTCAGTTGCAGAAGCTATATTTAGGGGAGCTAGAGGAGCTGAAAGAGTTGATAGTAGAAGAAGGCTCCATGCCCCTTCTTTATACTCTCTCTATAAATAATTGCCAAAAACTAAAGGAGTTTCCTGATGGGCTGCCATTCATCACTTCCTTAAAGTATTTGAGAGTTGAGAGAGGAATGGAAGAAAAGATTGTCCGAAGGAGGAGGAGAAGATTATTACAAAGTCCAACACATCCCTTCTGTTGAAATCATGCATATAAATATTTAAACAGACAAACTAAGCACCAGGTAAAACATCTTTTCTTCTAATATCAATTCTCTGTATGTTTTCAGAAAGGATAGAAACCGAATTTACAGTGTTTAATGTGACATTTTTCTTTAAAAAAAAAGATGTAAAATTCTGCTGAATTTGATTGGCGTTTGGTTCTTATGTTTTGTAGATGATCTGATCTGAAGCAAATCTCTTACCAACTTGGGTATGGGCGAATCAACCGAATAATAATCTCTGTGCAATCTTGTGTATTTTATTGTATAATTAATCAGACATATGTTTTTCTTTTACAAAGAACAAAAATACTTTGTGGTTTGTAGCAAAACTGGTTTCTTATATGTTCAATTGTTTGAGTGAAGATACTAGTTTTATCTGACTCTTCAATACTGTATCAGAGCGGTACATGCTTTTGCTTTCCTTTTCCATATGAACATCTTTGTTTCTTGAAACAACTTTTTGTTTGTTTTGTCCATATCTTTTCTCTAATTTTTCGATTTACTTTACTCACAACCAGACAATCATAATATGTTCGTTTGTCGCTGAATGAAACCAAAGTTTCATGTTCGGTTTTGAATTAGAGACGTTAAAAATATAAAACTAATCAATCGACTTCGACTAAAACCCTTAGCCTTCCAAACTAACGATGCCGCCGGTACTGAAGCTATTAAAAGAACACCCAATAATTTGTTTGGCACTGTACGAAATATTTGAAATACAGGAAAAAATACCATTCATGTAATGTTTCCGAAGGAGTTGAAAAAGGATCATATTCTGACTTTTATCATGAGAATATCCAACTATAGCTTCCACTGAATGAATAATGGATCCAGATCCTAACAACAAAGCTTTCGAATAAGCCTCGATTTTGGATCTTAGCACCCCCAAAAGTCTGTCTGTACAAACGCGGGATTGAATACCCGGATCGAATCAGAGTTCACGTCTCCCGCCTTGAACAAATAGGAGGCAAGCAATTCTTTATCTAATCTAATATTGATTGAATGTGAGCATTCCGAGACTTTCATGAATGTAAAGTTTGGTAAAGGCTGACCAAGATGATAATGCTTAGCTGGTCTTTCCGGACGATCAGGCACACCAGCACTGAGACACGGCCTGGACTCCCATGGGGGGGGGGGGGGGTGTAGAAACCCGTTAAAAAAAAAAAAAAAAGAGAATGGTCGAGTGTCTTTGTGGTGGTCGAATCGTGGGCGGTAAAGATCGATCGGGAAATTTCGAAGAACGAGGTGGTCGAAGAAGTGATCGTGGGTGAACTATGAGTCGAATAAGTTGCTCGACCATAGTTAGAAGATGTCTTAGATTGATCAGACGGACGTTTTGGAAGCATAACAATTTTGGAAGCACGACGGTTTAGAAGCTCGACGTTTTTGAAGACCGACGTTTCTTCATCACGAAGTTTTCTCGGAAAATCTTCATATCAGTAAAATAT

>.::GWHANRE00000019:19458316-19463957(-)
GGGGCTTTGAATGTTGAGACTAAATGTGCTGGATTTGGTTGGTTTATACAGGATAAGAAGACCCATTTGGAGATCCAAGGCGCGGAGTCGCGCAGCTTTGTCGGATCAGCTCTAATAGCGGAGGCTCTAGCCTTCGGAAGGCGATGCAGGAAGCATCAAAAGAGGGGTTTTCAAGGCTCCAGATTCTATCGGACTCAAGCGTCCTCATTTCTGCCCTGCGATCAGGGTCGGTGTTGAACGAGATAGAGGGACTTCTATGCGATATTAGTCACCTCATTCCTCTCTTCACATCTCTATCTTTTGTTTTAATTCCGCGCTCCGCAAACCTTGTAGCGGATAACCTTGCAAAAAATGCTCTAGCTTCTCTTATGTTGCAAAACAATATGTAAGCTTTTATTAGTTGAATGAAAAGCTGTTGACCAAAAAAAAAAAAAGTTCGTCTGATAGAATGGAAAGTTGTACACAACACCATTGTCATTTTAGCTGATGTAGATACCAATTGAAGAGTCTTTTATCATCTACTTCATTCATTAATCTAAATGGAATCCAAGAGTTTATACATAGACAGTACATCTAGGCCGAACCGAGCCGAACCAAAATTTTCGGTTTTCGGTTCGGTTTCGGTTTTGGGTTCGGTTTAGTTCGGTACGATTTTGAAAAGTAATTCGGTTTTCGCAGGGCTAAGTACATCAATAAACAGCAAATCTAAGGTTTGATTGGTAAGAAATGTGATTTTATTTTTTGACCGTAGAAATATTGCTGTGATTTTTTTTGTTTTGGCTCTAGATTTTTTAATTTTTAAAAGTTTTTAAATTTGGGTTGTAGGCATTGTATGTGCAAAGCAATTATAAAGACATAAATTTAAAGAATTGCCGTGGATTTTAAAAAAAAGATTGTGAACTTTAGAAAAAATACAAATCAAAATTAGTATAGATTTAAAATTTTAATTATAATTGTGGCTGTGGAAAGCATATATGGTAATAGGCAATCACCCCTGGGAAACAGCTTTTGTCACTTTCCGTGAAACCTTCAGTGAATGGCCATGAAGCTTCCAGTGTTCCACTGCAAAGATAACGAGTCAATAAGATTTTGTATAAGCAAAGCTTTTTTTCTTAAGACTTAACTCACCTTTCTCTTTTGTTAGTGTTGAGATTCAAAAAGAAAAATCTGAGAACTCGATCCTTTCTCAATCATAATACGGACGGGTTCTTTCTTGATTGGGATTCTTGTTTCTGCTGCTGCTGCTGCAGTAGGGTGAACGATCATACCGATGGGTTCTTTCTTAAATTGGGCTCTTGTTGTTGCAGTAGGTTGTTTCACGTTTTATAAGAAGATCAGATTTCATCAAAGAGACAAAGAAATGGATCCTGCTTCTTCGTCTCCTTCATCTTCTTTGTCTCTTCCACCATCTTCGTCTTCTCTATCTCCTTACTCTCAGAAATATATATACCAAGTATTCCCTAGCTTCCACGGGGCAGATGTCCGCAAAGCATTCCTCAGTCACATCCTGAAGGAGTTAAAAAGCAAGGGAATCAACCCATTCATTGATAATAACATCGAGAGGAGTAAGTCAATTGGTCCAGAGCTCAAAGCCGCAATCAGAGGATCGAGGATCGCAGTCGTCTTGCTCTCAAGGAACTACGCTTCCTCGTCATGGTGTCTGGACGAGTTGGTAGAAATCATAAAGTGCAGAGAAGTGTTAGGCCAAACAGTGATGACCGTTTTCTATGAAGTGGATCCAACTGATGTAAAGAAGCAGAGAGGAGAGTTCGGAAGGGCTTTCAAGAAAACGTGTGTTGGAAGGAAACAGGAGGAAATCGCCAGATGGAGACAAGCTTTGGCGGAAGTAGCCACAATTGCCGGAGTGCATTCAACCAAATGGTTCGTCTTTTTTTATATATACACTCAATCTTTCTAGCATATATAAAAATTTCATCAAGAATTCAAAATTTTCTGATGAATCTCTCCCTTTGCTAGGGATGATGAAGCGGCCATGATTGAAAAAATTGCCGTTGATATTTTTAACAAGTTGAATTATTCCAAGTCATCCAATGATTTTAACAACATAGTTGGGTTGGAAGCTCATTTGGAAAACATGGAATCATTGTTATGCTTACACTCAGATGAGGTGAGGATGATTGGGATTTGGGGTCCGTCTGGGATTGGTAAGACCACAATCGCCAGACATCTTTTCAACCAGGCCTCTAGCCATTTCCAACATAGTATCTTTGTGGAGAACATCAAAGCATCAATGCATACGAGAAGAACCAGCTCTGATGACTACACTGCGAAGTTGAACTTGCAGCAACAAATAATGTCTCAAATATCCCCGAAGGATGTCAAGATTGGCCATTTAGAAGCTGTGAAAGGTCGATTGTTTGATAAGAAAGTTCTTGTCGTACTTGATGACGTGGATGAGTCAATGCTACTAGAAGCTATGGCGAATGAAACTTCATGGTTTGGTCGTGGAAGCAGGATTATCATCACCACTCAAGATCAAAATGTCCTGAGGGCACATGATGTCCAAGATGTTTATAGAGTGGATTCCCCACCAACTCATACTGCTCTTAAAATCTTTTGCCGGTATGCTTTCCGTCAAGATTCCCCATATGCGGGTTTCGAGAAGCTTGCTGGGAAAGTTACAAATCTTGTCGGTGAACTCCCTCTGGGACTAAAGGTTATGGGCTCCTATTTTCGGGGAATGTCCAGGCAGAAGTGGGAAAAATCACTACTAAGGTTAACAAAGCACCTTGATGGAAGCATTGCGAGGATTTTGAAGTTTAGTTACGATGCCTTAGACATGGAAGATAAAGTGTTATTTCTTTATATAGCTTGCTTTTTCAACTATGAAAGCATTGCAAAACTGGAGAAGTATCTTGCAAATGAGTTCTCGGATTTGAGATCAGGGTTTGACATCTTAGCTGAGAAATCTCTCATATCTATGAATAACTCAGGTTATTTAGAGATGCAAAAGTTGCTAGAGCAATTGGGTAGAGATATTGTTCATCAAGAGTACATTCGTGAGCCTGGACGACCTCAGTTTTTAGTTGATACAAGAAATATTCGTGAAGTACTTACTAACAATACTGTAAGCACATTTATCTTTCATTGCCTTTGTGGATTCATTTTGATAACTCATAATCATATAATCTTTTGAATCCTCTTTTCAGGTTAGCACAAATGTTCGAGGCATTAAATTTGACTTGTCTGAACTCTCGAAAGACTTAAATATAAGTGAGAGAGCCTTCGAAGGACTATCCAATCTTCAGTTCCTAAGATTCCACTATAGAATTGGTAACCGGAGAAACCAACTGCACTTACCACGAGGTCTGAACAACATACCCACAGGACTTAGGATACTACATTGGGATCAATTTCCGGGGACAAGTTTACCTTCAGATATGAATCCGCAGTCCCTCGTTGAACTAGTAATGCATGGCAGCAAGCTTGAGAAGTTATGGGAAGAGACTAAAGTAAGTGCTATTTATTTCTCTCTGGTATCTAAATTTCAGGTTTTATTTTGAATTGAATCTCAACGGTATGATAGTGTTAATGGCCTTAAAATGCTTATCAATTTGAGCTCTTCTGTAAACCTGCTCTTCTGTAAACCTGAAAGAGCTTCCTGATCTCTCACTTGCCACTAATCTAGAGGAAATGGATTTGAATCAATGCACAAGTTTGGTGGAGCTTCCCTCCTCTATTGGTAAAGCCAGTAATCTCAAGAAACTGGATCTCGTACACTGCTCAAGTCTGGTACAGCTTCCCCCGTCGATTGGAGATAACACTAATCTGCAAAACCTGGATCTCAGTAATTGCTCAAGTCTGGTGGAGCTTCCTTCATCAATGGATAATCTCATTAACCTTGAGAAACTTAATGTCAGCCACTGTTCAAGTTTGGTGAAGTTCACTTTTTCCAGTGCCAGAGAGTTGAACCTTGCACATTGTACAAGTCTGGTGGAGCTCGCTCCCTCTACTGGGACTCTCTTCAATCTCGAGAAATTGGATCTCAGTCACTGCTCAAGTATAGTAGAGCTCCCTTTCTCCGTAGAGAACGCTACTAAACTCCTGCACTTGAATCTCGAAGGATGCTCAAGTCTGATGGATCTGCCATCTTGCATTGGAAATGCCACTAGTCTCCAGAAGTTTTATCTCAATAACTGTTCGAGTCTTGAGAAGTTATCGAACAGTCCATCGGAAGTGCCAGTAATCTAGAAAAACTGGATCTCAGTAATTGCTCAAATCTTGTGGAGCTTCCTTCCTCCATCGGAAATGCCATAAATCTGCTGTACTTGAGTCTTATAGGATGCTCGAGGTTGGTTAAGCTCCCCAGCTCTATGGGGAATCTCACTAGTCTCAAGATATTGTATCTCAATAACTGCTCAAACCTGGTGGAGCTACACTACACTATCGGCAATGCCATTAGTCTTGAGAAACTAGATCTGAGTAATTGCTCAAGCCTGGTGAAGCTCCCGCACTCCATCGGGAAGGCCACTAATCTTCAGAAACTGAAGCTCGTTAATTGCTCAAGCTTGGTGGAACTCCCATCCTCCATAGGAAACCTCTTTAAATTGCAGTTGCTGTGTTTGAAGGGGTGCTCTAAGCTGGAGGTTCTTCCGATCAACATTGACATGCAATCTCTGAACGAGCTTGATCTCACTGATTGCTCTTTGCTGAAGTCATTTCCCCAGATTTCGACATACATTGGAGTGCTTAGGCTAAAAGGAACAGCAATAAAAGAAGTTCCTTCATCTACGAGGTTATGGTGCCGTCTTGCTACACTGCAGATGTCATACACTGAAAGCCTCAAGTAACTGCCGCATGCTCTTAGCTGCATCACAGAGCTGCACTTGAGCAATACAGAGATACAAGAAATTTCTCCGTGGGTTAAAGAAATCTCTAAACTACGTCGATTTGTACTTAATGGATGCAGAAAGGTGGTATCACTCCCACAGCTTTCGGATTCTTTATCATCTCTACATGCAGAAAACTGTGGATCCCTGGAGAGTCTAGATTGCTCTTTTCACAACCCGCAGATCCGTCTCAATTTTGCAAACTGTTTCAGGCTGAACAAAGAAGCCATAGCCCTTATCATCCATACATCCACTCGTCGGCATGCGGTTTTTCCTGGTGGAGAAGTGCCTGCCTACTTCACTTACCGAGCTACTGGAGGTTCCTTGATGGTGAAGTTGAACGAGAGGAGGTCTCTTCCTGTATCCTTGAGATTTAAGGCATGCGTCTTGCCGGTTAGTAAGGCTGATGATGATACTGGTGATGATGAGAGTTTAATGACGGTATATATTACCATCATGGAAAAACAGAGCGGTCTCGGGGTCCCTTGCAGACCAAGAGAGCTGTCTCTACCTCCGCCTTTAACAGGGCACTTGTATACCTTCGAAATAGAAGCAAAGGTGACTTCCACCGAGCTTACCTTTGAGTTCAGTGTCCACCGTGAAAACTGGGAGATAGGAGAATGCGGGGTATTCGAGCTCATGGAGGCCCCTCGTGTTCATGAACACGATGTATCCTCAGACAGCGACATCGGAGGCAACCACTAAACTGAAGATTATGGCAAGCAGCTGGAGACCAAAACAAGTAAACATTCTTCTGTCTGGTGCTTGTAAAGATGATGATGACAGGTAAC

>.::GWHANRE00000019:21309157-21313960(+)
AGATGGCGAACGGTCTGATTGAAGCGGCCAAGTTACAAGGCTATGAATCAAATGAACAACCAGAGTAAGTTTGTATTAGTTAGTTTTTTTATTTACTACTCTTCGTTAAGATACATATTTTCAAATGAATGACAGAAAATTTATTTAGTAATCCATTTAGTAGAAACTAAAAAAAACAGTTATTTTGGAAAGAAATAAAACTGTAGAATTTTTTGCCGTGGTTGCAGATTTTATGCGGCAGGATTTTAGGTTATTTTAGGTTATACTGAAAAGAATTCAGTAAAATGTATTTATGTTTAAATTTGTAATATCCCGCCAAAAATTGCAAAATCTTGTTTCTCTAAACCTAAAATCATGTTTCAAGCCAGAATCATAAAATCACTTTTTTCATTGAAATTACTATAAGTTTATTTTTTTCACTAAAACTGCAAAATCACATCCCCCGAACCAAAAAATAATATTTCACCAAAAATCATAAATTCATGTTTTGTCGAAAAATCGGATTTCCAGCCAAAATTGTAAAATCTGATTTCTGTCAAAACCTTAAAATCTGGTTTTCAAAAAATTAATTAATTATAATTATTTTGTTACAAATACGATTTAAGACATATTTTGTCAAATACAAAATTAATTAATTATTAATTATATATTCATCTTTTTAACTAATGATATTTTAGTTCTATTATAAAATCAAAAACAAACAACTAAACATCTAGATGTTGTATCACGACGCAAATATAAACTATATAAAAGAACATAATTAGATAACATTCAGATGTTGTATTCTGTAAATACAAAAACGAATGTGACCTTATTATTTACATCTCTTAATGTGGATATATCAAATGAAGAGATGTTTTAATTATTTATTTATTTTGTCGACGGCTGTTTTGAAGAAAAAAAAAAAAAGAAAGATTACTATATTAAAGTTCAAATAATGAAAATAACCATGTGTTGACAACTTGCAGTGACTCAGAGTTAGTAGATAAGATTGTTGCGGATGTGCAAGCAATCTCAAAAATTATACCGGCTAGGAATCTGGGGTATGCCTGGCATAGGAAAGACTACCATCGCTCAAGCAGTCTTTAACCAAATGTCTCACGACTTTGAAGTTGTTTGCTTCCTCCACGACTTCCATGTAATGTTTCATGAGAAGGGGCTACACATACTGCGGGAAGAACATTCGGTCGAGAAACTAATAGGGAAAACAATTCTTGTTGTTCTTGATGATGTGCGCAACCCGATGGAAGCCGAATCTTTCCTTGGAGGATTTGATTGTTTTGGTGTCGCAAGTCTAATAATCATAACATCCAGAGACAAGCAAGTCCTTAATCAGTGTCAGGTTGAGGGTGTTTAGGAGGTACCGTCCTTAAACAAGAAGGAGGCTCTACAGTTATTCTACGGGCTTGCGTTCCCAGAAGAAAAACCAAGTGATAGTAAACTAGTAGAAGCGTCAAATAAGGTTGTTGAGTATGCTAATGGGAATCCTACAGCTCTTTGCTTATATGGCAGAGAGCTAGAGGGGAGGACGAAAGAAGAAGAAATGGAGGCAGATTTCGAGAAGATCAAGCGGCAATGGCCTCAGCGGGAGATTATAGATATGTTAAAGAGCAGCTACGATGTGCTAAGTGACAATGAGAGGAGCATATTCCTAGACGTTGCTTGTTTCTTTAATGGTGAAGAGTTGGATCGTATCATGCAAATATTTGAAGGGTGTGGTTTCTTCCCACACGTTGGAATAGAGCGTCTGGTCGAGAGATCTTTGTTGATGATATCAAAGAACAGAAAAGTTGAGATACACAATTTGACTAGGGATGTTGCTCGGGAAATCGTCAGTGAAGAAAATTATCAAATATTGAGGCGTCGCAGATTATGGGATCCTTCAAGCATTAGACTTTTACTTGAGGAAATTGAACCAAAGGTACTACTAGTCACATTTTGATGTTTTTCCGTATTTTTTAGTTACTAGGAGGTTGAAGGTCGAAAACCGTAATTTACAAAGGCCTGAGACCATAGCATGTACTATTTTACCATATTAACAAATTGCTGTGGCTAAATATTAGGTTAGGCTTGTAACCTTAGTCAGTTACATAGTGAGACATCTAGTTCCTTAGACTAGGTGTAAGAACCTAACTTAGGAAATTCCTTTTGCCTTTAAATTGTTCGGTGGTGTTAAACCAGTTTGTATTTTTTTTTGTAACACTAAACCAGTTTGTATATAAAAATCTCTTTATTAGATAATCTTTGTGTGTTTATTTTTTCCAGGGCACTGAAGTTATTGAAGGGATTTTTCTTAACACAGCAAATTTAAACGTTGTTGTTAATCCTATGGCGTTTGAGAATATGTATAATCTTCGGCTGTTGAAGGTTTACACTTCAAGCTCTGAACCTACTCAAGAACTCCATCTACCCGAGGGACTAAGTTCTCTGCCTTATGAGCTCAAGCTACTTCACTGGGAACATTATGTTGGACCTAAATTACTAAAGCCCAATTGGCTAAAATAATAAAAGGTTGTGTGAAGAGAAATGGGAAACATCCCACATCGATGGGAACAAGAGAAAATGAGGTGTTTATATATGGTCACTTGATATCATGTGTTAAACAACTTGGAGAGAGAGGAAGGCTCCCCACGCGCGCGCCGCCGCCGCCCGGCCGGCTCGGCTTGGGGCTTGGGTCTTGGGTCTTGGGTCTTGGGTCTTGCCATTTAAAATCTCAAAAACAACATGCATTTTATTTTGAAACGACAAGCAGTTTGTCTAGAAAATAAAAACGTCATGATGTTTATCCTCTCGAGATATTTAAACGAGATAAGAAAGAGAGAGATTGCGAGTCTTGGGAATAAGTTCGTAATTTGAACTTCCCGAGATCTTTGCCAAATCCCCACTAACGAGCGCACGTTATGCAACAGTTACGGGAAGTCGCTCCTCGTCCATCTCTTTAAATACAACTCGTCTCTCTTCTCATTTCCCTAACGTTTTACACATCAAACCGACAGCGAAAATCCCTTAGCGTAAGTCTTAAATACGAGAGTGTTTCGTAGAGTTTATAGTTCGATAGGGCGATCACGGGTGAGGCGTGATTCGTCTGCCATGGTTGTATCCTGGGACTATATATTCGTACAGTCCTGTCTCACTAACGGAGCGAATATTTTGAGTTAAGGAAAGAGATCATATCTCGACTCCATGTCTCTTCGCGAATACTATTTCTTATCGTTCTTGTATTCGCTTTTTACATTCGTTTATTTCCTTAACATCGCTTTTATTTTATCGTTTATATCAGTCCGGTTTTCCGGCTTCTACACATTATCCCCTACAATCACTGCCTCATGATTTTGATCTAAGCCACCTTGTTGAAATCAATATGCCTTATAGTCAGCTTCAGAATCTCTGGGGTAGATCCAAGGTAACGATAAAATCAATATGCCTTATAGCCAGATTCCGACAACCTCACATTTTTTTCGCTCTTACATTTATTGGTTTGTTAGAGTCTAGCGAAGTTGAAGATAATAAATCTTAGTCATTCTCAGAAACTAGTTGAAGTTGATGAACTCTCAAAAGCAACTAGTCTTAAGGAAATAGTTCTACAAGGTTGCACAAGTTTGGAGCGCACCCCACGCGTTGATCAGCTAAAGAAGCTTCAACTTCTAAATATCTCTTCTTGCACGAGAATCAAACGTGAAGAGATTATAGAGCAGATCAAAGGACTGGATCTGGAAGGTGTATTGAGAGAAACAAAATCTGAATCAATGGTGTTCTCCACGTTAGTAAATCTGGAACCTGTGGAAAACACGGAGAGCTTCTGAGATACCTATTATGTCAGTTTATGGCAACTAAGTGAAAAGGCTGTTTAATCTTTTATCTATGCTAAGACAGGACGAGTAGATGAATATCGTATTGCTGGTTTGCCTTTGGTTGATTCGGATTACCAATCCTACTCTGTTTTGATATCGTGGAGGACAAGCTACTGAGATTCGCATTGGTTTGGTTATTTCGAATAATTTATCTGATTGTGCTGGTTCTTTCTAGGGAAAATTGGAAAAAAGAGACACTTTCAACTTGGATTTGTCTCTCTAAAACTTTATCTACATTTTTTGTCTCATTAGAACTTTAATTTTTGTAAATACACTTATACCCCCAAATTAATCTAAATTAAATTTTATTTATTATATTTAGATATTTTAATTAGATTTCTTAATATAGTTTGATAAAGTAAAAAAAAGGTAAAATAGATAAAAGGTAAATACACATCGGTAAACCTAATTACCATATATCATTTTCTCCGCCAATCTCTTTTCCTCTCTTCAATGGCGATTTCACCTCCTTCATCGGCTAAAACCCATAGTCTAGTCTATGTTCTATGTTTCTTCTTCTCTATTTCTTCTTCTATGTTTCTTCTTCTGTGTTCTCTGTTTCGTCGTCCTCGTTTGCTCGTCGTCGTCGGTTCAGTTCTGCATTTCCTCATTAGTTTCATCAAATCCTACGATTTCTCACAAACGGTATGTGTTGATTTGATTTTTTCTCTAATCTCGTTTTCATCTTCCTCCTTTTCCTTCTCAGACACGAATCAGGGAACTGGAGATTTGTTCTTCTTCTACGGTTTCGTTGGACGGTCACCATTAGACTCACTCACCATTTGACATTGACTGGCTATATATGTAGTTCAACGGTTTGGCATGGCTCTTCTTGGATGTATCCACAAACATCTCACTGCTCTACAAGGAGGTAATCTTAGTCACGGTAAACTAATCTCCTCTTGTACGAAGAGGTGGGTTGACCTATGTGGATAATAATGACAGGAGTTTG

>.::GWHANRE00000019:21327558-21340425(-)
TGTTAACTGGTCATGTGGCAGTAACGAGGAACTTAACAAGACGTAATATGAGGTGTGACAATTACTGTCCAAGATGAGGGGAATTAGAGGAAACTGTGACCCATGCATTTTTTGAATGTCCGCCAGCTCTTCACGTCTGGTCATTATCATCGACTCCAACAAGTCCAGATATATTTCCGGTATCACAAATATGGATTATTTGTTTTTGAGGAAGAAGAGTATCATCGAGCCGGAACAAGACAGAGATCCTTATCCCTGGATATTATGGTATATTTGGAAGGCTATGAATGACAAACTCTTCAGAGGTATAGATAGAGATCCCTTGGAGCTAGTTCAACATGCAGAGAGTGAATGTCGGGCCTGGTTTGATGCTAACGACGTGGTACAACCTGTGGTACAAGATAATATTCCTGAGGTATCCCAAGTCATAAGCTTGGGTAATATTTGCTTGTTAGATGGATCTTGGACATTTCCTGCCCACTTTAGTGGATGCGGCTAGGTATGGATGGACAGTGCTGGGAACATTCAACTTATGGGAACAAAGAATTTCACTCGACTCGAATCAGCCTTGCATTCGGAAGTAGAAGCACTGCGGTGGGCAATAGAGAATATGCTGCAACACTCAACATGTCAGAGCTTCGGGACAGACTGCAAGGAGCTGATTGCAATGATAAAGGACCCACAGGCGTGGCCAAGCTTTGCGACAGAATTGGAGAGGATAGAGACGTTACAGATATGCTTCCCGGACTTCAACATCATTCATGTTTCACGGGCGCGCAATAAGATTTCAGATTTTTTAGCTAATACTGCAAGATCCTTCCATAAGGAGTTATTTTTTATTGGTTGTTCTATTCCGGTTTGATTACCCAAACCACCTCAAGTTTGAGTAATAGAATGGCCTTTCGACGTAAAAAAAAAAAAAAACTGCTTAAAGGCAATATAAATACAATTCACTATCGTGTACTTAGTTACCCACTAGCCCTTCAGAAGAGACAGAAGCAATTGTCATTGCTTACTTTTTTCTATTTTGTGTCTCCAACATCTATCCTCTAAGCCATCCACCCACCAACCACCCTAGACATCCACTAAATATATACGCCAGATGGCAACGTCGACTTCGTCAAACCCAGTACACCAGCCGCCACAACACAAAGTGTTTTTAAATTTCCGGGGAGCTGATCTACGCCTTAATTTCATAAGCCATCTAGTAGGTGCCCTTCAAATGGAAGGAATCAACTATTTCATAGACGAAGATGAGATGAGGGGAGAAAAGCTAGAGAAACTCTTCAAGACGATTGAGGAGTCGAGCATCGCGATTGTTGTTATTTCAAGTAAGTACACGGAGTCAGAATGGTGCTTGAACGAGCTGGCGAAGATTAAAGAGTGTGTGGAGGAAGAGAGAATGAGGGTATTCCCGGTGTTCTACAAAGTGACAGTCGCTAGCGTGAAGGACAAAAAAGGAAACTTTAGGGATTATTTGACAAAACTTAGTTCTGATAGAAAAGAAACATGGGAGAACGCTCTCGACTTTGTGACCTCGAGGTTAGGCCAGACAGTGGACGAAAAGAGGTATATACATAGTTTTCTTTGTTTTTCTATGCTTAATTCTGAAATGAAAATTGTACGCAGCAAAACGTTAAATTTTTTGTTAGACATAATAATCTAAAACTTAGCTTTGATTAAGCTAGTAAAAAGTTTATTTTGGAAATTTTGGCAGCGATTCGTTTCCAACATGATACTTAAAGTCACTGAAATAAACCCAAAATTTCCGGACAAAAGTTTAGGGAAAATTTCATAAAAATATTTAAACTAAATTAACTAAATTTCATTATAATTTTTAATACTTAAAACTTTTTTTATACTCCCTTTAATACATCAACAGATTATTTTATTTATTTAATACACCAATTTTTAAAATGTGCTCATTTTAATATTTAAATTATATTTATTTAATCAAAATATTAATAAGTTTAAAAAAAAAACTTAAAATCTACAAAATTCAAAAATAAATCTTACGATTTCTAATTTTATTTTAAGATTTTAGGAATAAATAAATTAAATTGTGGATAACCTTTACAAATTTTAATTTTAACATCCCATTATAAAGAAGATGATTTTATTTCCATCCCTTGAAAAAAATTAATATATCTTTGTACTATATTAATTTTTGTCAAATTTGTATCCATTTCAAATGTGTCGTTTAACACCACAATCATGGAATCTATATTTGTATTCCATGCTTCAATTTGTATTCCATGTTTTAATTTAATAAATATATGTTTATATTATATTTAAAATAAAATTTTCAACCAATCTTAGAAATATTTTTGATGATTTCATAAAAAATAAAAAAATTCAAAATTAAATCTAAAATAGGGAAACGAAAATCAGATTTTATTGTTAACAAAAATTATATTTCACTTTAAAAGAAAAAGTTAAAATATCATATTTATTTTACATAACAAATCCACCTTATATTAACAAAATAAATATATTTAGTCAATTTTGTAGAATACATATTTATAGAACTATTTTTTGAAAATCAATGAAAAATATGTTAAATGACGGACTATTCTATTTTGATTATCACATTTTATTGTTTTATATAAACTGGAGCTAAAAACATATATTTTGTTACAGATATAAAACACATTTTTATAAAATAAAATATATATATAATTTTTAAAAAATTCATTAAATACAATTTTGTTAACAAAAAAATACCTATCTTTTGAAATGCGGGTCAATACCAACACTATAAAAAACATTTTAAAAAATAACCGATCATAAAATTTGACAAATAAAAATAAAACGAAACTTGCACGGTTGCGCGGATCAAATTCTAGTTCTAACTTAAAAATTAAGTAAATTTAATATTTGATGAATCACTCAGTTTGAGAAATTATTCACACTTTTACCAAAGCAGTTTCCAACATATGAAAATTCAAAGGAAGTTCTCCAATGTAAATTTATTTTCTTACTACGAACCTGATGCAGCGGAAATTACAATAAATACAATGATTATTATTTAGTTTAAGAATACTCAATGATCAATGTTTTCCTCGATCTGTTGATTTTAAGAGTATCCGAAAACTAGAATTTGAAAATACTCTTATGAGTGTCTTAGAAACCTCTCTAATTTTTTTTTTTATTAATCAAATCGTAAATTAAATACAAATTTAAGCCTAGGCGGCTGGCTATATATAAGAAAACTGTAAAATTATAAAATAAGAAAAATAATTATCTAAATAACTAATAAAATAATAAATAAATATTTGTAGACTTGGAGTTATGGACGCCTTCATGCACGACGATGTCTTGCAGTACTTTATATTTGATGAATGTGTGCATAGTCATCATCATAAGTATCGTAAACAGGATCTTCAATAATTTCTATGTAAATTTTTTCTTCACTTTCCATGATTATAGAATCGAATTTTGACTAGAAATTAAAACACTAGTTCTGATACCACTTGATGGAGCGGAATCTACTATAAATACAATGATCTTTATTTAGTCGAAGAATACCTAAAAATCAATGTTTTCCTGGATCCGTTGATCCTAAAAAATACCCGGAAACTAGAGTTTGAGAATACTCTTCTTAATGGTTTATAGACATCATTTTAGGAAAATTCATTTTATTAATCAAATCATAAATTGAATACAAACTTAAGCCTAAATAAAGAAAACAGTAAAACCCTAAAATAATAAAGATAATTATATAAATAAATAATAAATATTAGAAAATATCCCAAATTTTTATCTGCATCAGAACCCATTATAAAATTAATTTTACATTAAGAAAACCAGTTATTAAAAAATAGATTGACTATTTTAATGAATAAGAGATAATATTTGATTAAGTATATTCAGTTCAGGTTGTTGGAATTTCTGGGGTTTTTTTAGTAAAACTGAATATTTTACATTCGTCATCAGTTTTATATCAATTTGGTTATACACAATTTGTTTAGGTTATGTTCTCCAGTGATATTGTAGTTCGAGTTTGCACACAAAATTCTAACAAAAATGAAAATTAGTAAAATCTAAATATAGTTTAATACTATAATACATAGTTAACTAAAATTGTAAAAACATATTCTTGCCAATTAGTTAATCTATTCAATTTTAGAAAATGGAAGTTTGATTTGGGTTCGATTCTGGAAATTTGGTATAATTTTTTTTGGGGTTAACCTTCTCTTTCTTTTGGTGTCAATCATAATTTTTCTCAGTCCTAGACATATGTGAAATTTGAAAATTACATTAAGCACATTAAGGCTTTTACTCAAACATTGTTAACTGAAAACTGTATCGTTAACAATAAATATTAAAATGGAGAAATTCAATACTATTTTAAATAATTTAATTTATATTATCACAATTGAATAACATATGGAAATAATTAAGGCTGGTAAAATAACCAGAATCCAAAAAATTTTGACCTGAATCAAATCCGATAAAAAAGAATCTGAATCGATCTGAATCCGACGTAAATACCAAATGGATCATGTTTTAAGATATTTCGGATTATGGATTTATTTGAACCGAACCTGAACCCAAAAAAAAAAAAAAACCAAAATTTCAAAATCTCAAAAAGAACTTGTACTAAACCCTATCTCAATCCCAAATACATATCAAAAAAAAAAACAATTAATTATTACATGAATAATTAACTCAATATTTTTTCTAATATATAGTTTTTATTAGGTTAATATTAATGTTCTTATGTTTTAACAATTGCATTTAAAATTCAAATATGAAGAAGTTTGATTTTGAAATTTAACAACTTACACTTTTTTAATAAAACTGCTCAGAATATCTCTTTAAAAGGTTTTATTTATTATATATAATAATTAAAGTTTTAAACATAATTGTTAACATGTTAGTTAAACACTTAACTATAAACATTGTAATTATATAGTGATATATATATATATACATATAACGAAAGTTAAATATTAACATTAAAATACAAAACTAATACCAAAATTAAAAACACACAAAATTGTTTAAATAGTGTAATATAGTACTGTTTATATAAAATATTATTTTTATGGGGTTATGTAATTTGATGTAATAAATGTTTTATTTTAATAAAATTCAAGTTTAGTTTAAAAATTAAAATCAGTGAGGTAATTTTAAATCATTTCAAATAAAAAGAGTTATTAATAATATACAAGAAATTAAAAATTGAGTATAGTAAGAAGATAAATTGTTTTAAATACCACAAGTTAGCTACCAATTTTAAAGATACATTCAAAATACTCTAAAATTTTGGTTTAAGGTTTGTTGATTATTGTTTTGGGTTTAGTATTTAAGGGTAGGTTGAGTTTATAACCTTTTATAAATGTTATATAATGATTTAAAATGTTTATAAATAATTTAGAAGGGTTAGTTTAAGCTTCTTTTTTATCACAAACGTAATTATATATAAAAATGGTTGTTCTTTACGGATAGTTTTGAAAAGTGATATCAAATTTGGGATAAAATTGAAATTTTTCTCATTAAGAATTGGGATGTGGGGAATGAGGGAAACCACTAGAGATGATTTTAAACACAGACATAAACTTTCTGTTAAAAATTAGTGTGTGTGATATTTGAGTTTAGATTTAGTGATTTTTATGGTTTAGTATTTACGAGGTGAAGTTGGGTTTATAAACTTCTAAAAATATTCGTAAATATTTATAAATTATTTATAAGGATTAGTTTAGTCTTTTTTATCACAAACTTAAAGTATTATGAAAATGATTATTTTAAAGGTAAAAATGAAAAATGCTATCAAATTTGTAGTAAAATTGAAATTTTCCTTTTAAAGTATCCTAAAATTTCTTCTAATCAATAAAATTTACACAAAATGTCTTTAAATTCTCTTAATATTTTCTTACAACACTATCTTAATATCCAAATAAATTCAAATCATTGATCCAAATTGAAATGTTAACAACCTTTTCATATTCAAGAATTATTTTGCATCATATGTTTTTTCGGATTCCCTTTTTTGTGTCTTGTGTGGTAAGACTATAAAACTGCAGGAATAATATGTTTTTGTTTGTAACTTGTTTAGTTGCGAGGGAACTGCGATTAAAGCAATCGTAAAGGCAGTAATGAGACTGCTAGATGACATTTCAACAAAGCGAGCAGATGGTCGAGGAGGGACACAGAAGAAATTGCTGACAGAAAAAGGAGCAGAAGACAGGACTTGTTCAGACACATCTTCTTTGTATGGAATGGAGACACGCACAAAGCAATTGGAAGATAAGTTAGAACTTCAACCGAAAGTCACTCGCATTGTTGGTGTTGTTGGGATGCCAGGTATAGGTAAGACCACTCTTGCCAAGAAAGTTTTAGAGAAGCAGAGACAGAGATGCAAATTCATGTACACGGTGTATCTGGGTGAGATCTGCAAGAAATCAAAGTTGCTTCCCCTCAACAGACTGCATGAAGACCTCCTCCTTGAATTATATAATTGGAAAAACAATGGGAATGAGAAACAACAGATGAATTCCAATTTCTCACTAGACAAATTTAAGGCTGGCTTAAGCAAGAAAAAAATATTTGTTGTTCTTGACGATGTGAGTGACAAGAAGCAGTTAGATGCGATTCTTGAGAATAGGGAGTGGATATGCGAAGGAAGCAAAATTGTCATTATAACAAGGAGCGAATCCGCTGTAAAGGGAATAGTCAATGATACTTTTTTCGTCCCGGGGCTGAGCCACATTGATGCGTTAAAGCTCTTCAACTACCACGCATTTTCTAGTGCAGACTATTGCGGCGACCCAGGTCTTAGGAAGCTTGCAGAAGAGTTTGTGGATTACACACGAGGACATCCATTAGCTCTCAAGGTACTTGGGGGTGAGCTTCATCTGAAGGATAAGGCATACTGGGAATCAAAGCGAGCAATGTTGACTCAAGGCCTGAGCAACATAATTCAAGATGGCTTGAGAGTACCTTATGACGACCTTAGCGAGCACCACAAGAACGTGTTCCTCGACATCGCCTGTTTCTTTAGGTTCGGTGATGAGAATCATGTGAAGAGTTTGTTGGATTCTTCGCTACATGATGATGATATTAAAGTTCTCGCAGATAAGTTCTTGATCAACATTTGTGCTGGTCGACTGGAGATGAATGATATGTTTTATACTTTAGCGATGGGACTCCTTTCACAAGCATCCGCTGAAAACACAAAAAGCGGTTGTAGGCTCTTCAACCATGGGGATATTGTTGGTGTCCTAAATACCAAAGCGGTAAGATCTCATTTCTATATTATTTAAGCTGACACATTTCATGTATCATTCTTTGACCAATTCTAAATTTCTCATTCTATTTACCAGCAAGCAACCAAGGTCAGAGGAATATTCTTCGATGTGTCTCAAGTCACGAAGAACGTGATGTTAGATAGTGACACATTTGCAAGCATGGGTGATCTCAGATACTTGAAATTCTACAATTCTCGTTGCCCTAAAGTATGTGAATCTGAATGCACAGTCAACTTCCCTGACGGAGTTGAGTTCACATTGCAAGAGATTCGGTATCTCCACTGGCTGAAATTTCCATCCGAGAAGTTTCCACAAGAATTTGACCCCAGGAATCTTATAGACCTCAAGCTGCCATACAGCAAGATGGAGCAGATTTGGGACGGAGACAAGGTACGTTGAGCCTTTATTTTATTGGAGTCAAATGCCAAATTTTAACTAAATTTTTTAGTAGTTTTTGAAAAAAATACACTAAATTTTTTTTCCCCTAATTTACTGGGGTCAGTTGACTATGTACCTATATATATTATTTAATATCTAATAGTTCCTGAAAGATATATTTTTAGACTTTTTTTGTTCTATTTTTTTTTTTCCTGAAAGATGACAAAAAAAAAGACTTTTTTTGTTCTATAAAAATAGATTTTTAGTATCTTTAAATACTTGCCTTAATTAATATTTCCTAAACTGTAGATGTTTGGATTGAATAGATGTTAATGGAAATAAAATAGCATAAAATACTCTAAATAATTTTTTTAAAATAGCATGTACTGATATTTAAAATAATTTTTTTAAATACTTTTTTTTTTAAAATAAAATACTAATTATTTTTACTTTTATTATTATACACTAACTTTGAAAAATATACTGATTTTTACACCCAAACTATATTGATCTTAATCAAAAATATTTATAAGTTTCAAATTTTCTTAAGAAATCTTCAACTTAACAAAAAATCTTTAAAATTCTAGTTTTATTTTAAAGTTTAGGGCTGAAAGTACTGAAATTGTGAATAACATTTAATTTAAAAAAAAAATTTGGAATGAAAAAATTAAATTAGTTTCAAATAGCCAAAAAAAAACAAATTAATTTTAAAATTGAGACTAAAACTTTTAGTCTACAATTTAAGATTATCCACAGTATAATTAATTCACTCTTAAATTTTAAAACATAATTAGAATGTTTAAGAATTTTTCAAAATTTTAAAGATAATTAATTTTTGTTAAAAACTTATCTATATTTTGATTAAAATAAACATATTTTAATTATTGAAACCCCTTATATATTATTTAAGAAACATTACAACATTTGATCTGTGACACCTGTCACTACTATAATGATTTTAAGAATTCTTAGAAAAATAGGTTGATTCATCTAAATATATAATATGATTTTAATTAAACTAATCATGTAACTTATTATGAATGTATAAAAATATTCTTCCTTATATCCTTAAATAAAAGCCAGAGAATTATCTAATAATATTAAAATATATATGACAGTTAATGATTTTGAATAACAAAGGTTTGATAATAATATGTATATCCTCTTTCATTTCTATTTAATTTTACACTATTAAAATAAATTAAATAATCACATTAACTATATAATAAATTTTTTTCATATATGTTATATTTTCAGTTTTTTAAGACGGCTATAGATTAATAAAACCATTAAAAGTCTCATATTACAAAATTGTTATCAATGGTTTCTATTTTTTGTTAAAAAAATACAAATGATCATAAAATTATATGTGTAGAAAAATTCATTTAATAAATAGTCATGTTGAAAATATTATATATATATGTTAATATCAATTAAATTAAATTATATATCATGTAAACTATATAAAACTGATTTTTTAGATTTATTTGCCATAAAATTATTGTAGATAAATAACAATGATTTTTTTGATTTATATGTTTGCGCCAGTTTAATTATACATAATAGTTAAAGACTTATAATTTTTCAATATATATTTTATTATTTAATAATATGTAAAATGAAAAATAATAATAGTACATAAAATATATATATACATGTGTGTTAAAACTTTTAAAAGTTGATCTTTAAAAAAAGAAGGGTAGAAAATATTCTAAAATTTTATAAAACCAGTAAAATAATATTTTTGTTGCTGACAGTTTTCTTTACATTTTTTTGTCTGTAAAATTATTTATGAAATTCACATAACTGAGGTTTTCAACAATCATTGCGTCAATTGGTAACCAAACAACTTATTCAATCTTTTCTTGTAACATAGTAGATCACAAATAAATGTTATCAGATACAACCTACAGTTTCGAAAAGCTAGTCTCATTAATGGTGACTGATTAAACAATATACGATAAGTAGTTTTTTGTGCTTTGATAACAATAAAGCATTATTTTCAAAAATCATGCACTTCTTCATGCATTAACAAGACCTTGTTTTCGATCACAGGATGCATCAAAACTAAAGTGGTTGGATATGAATAACTCGTGTAAGCTGCGCACATTGACTGGTTTATCGCAGGCTCGAAACCTTCAAACTTTAAACCTTGAAGGCTGCACAGAACTGAAGGCGGTTCACGAAGAGGTTCAGAACATGGATAGTCTCGTATTCCTGAACCTGAGAGGATGCACGAGTCTCGAGTCTCTTCCAGAGATGAACTTAATCGCTCTGAAAACTCTTATCCTTAGCGGCTGCTCAAGGTTTGAGGAGTTCCATATTGTTGGAAAGAATCTGGAAGAACTCTACCTAGATGGTACAGTGATAAAAGGACTTCCTTCAACGATAGGGGACCTCCAAAGTCTAGTCTTGCTGAAACTGAATGACTGCGTACACCTTTCAAGCCTCCCCGATACAGTCGGAAACCTAAAAGCACTTGAAAAGCTGATACTTTCTGGTTGTTCAAAGCTTGAGACATTACCAAAGTTTCAAACAGCGTTGAAGACTTTACTATTCGACCGAACAGGCATATATTTCCCCCAGCAACTGCCATGTGGAAGCTTCTTGTTATCATCTGTGCGACATTTATGCCTGAGTAGAAACATTTTCAAAAGCTTGCCGAGCGAAATCAGTTTGCTATATCATCTCAAGTGGCTTAACTTGAAGTATTGCAAAGAACTTAGTTCTGTACCAGTGCTTCCACCAAATCTTGAATTGTTAGATGCACACGGCTGCATTTCACTTGAAAAGGTGGCGGACCCATCGCCTCTTTGGTTAGGGGAAACTAAGCATGTACATTCCACGTTTAACTTCAGTAACTGTAACAAACTTGATCAAGTTGCAGAGAATAGTATTGAAACCTACGTTCGGAGGAAAATTCAGTTGATGTCAAATGCAGTGGCCCTATACGACGAGGTAATATTCCCTTATTTTCTAGAATATGATGAATTCTAAATAGATAAGGAAAAATATGAATACAATAGTTAATTGATATGTTCTAGTGAATTTGTATGCACTGTTTTATTTGAGGAATTTATTTCTAGAGTCGTTACATATTTATGGTTCCCTGGTAATACCAACATTTTCAGGGCTTTTTTCTCGATGTTTCGATCAGAATCTGCTATCCTGGTTGGCAGTTACCTGTATGGTTCAGTCACCGAATGGTTGGGTCAGTTTTGAAGGCAGAGTTGCCAAGGCACTGGAGTGATGGTGGGATTACCGGTATAGCTCTTTGCGCTGTTGTCTCATTCGCAAACTCTCAAACTCAGAATAGCCGTCTTTCTGTAAGATGCACGGGAGAGTTCACGGAGAAAAACAGGTCTCGTATCCGCTTTAACTGCATTCTTGGAGGCTGCAATGAACACGACAGCGACAAGCCCATGGAAATCGTATCTAGTCATGTCTTTATTGGCTACATGAGTTGGTCTCACATAAACAAGTGTAATGGAGAAACTGACAATAGGAATGATTGTGTTGCTACGGAAGCTTCCGTTAAAGTCCAAGTGATAGACGGGACAAGGCAGGTTACAAACTGCGAGGTGCTCAAGTGTGGCTTTAGTCTGATCTATGCATCCACTGAAGCTGATCATGGCTTGTCACCGAAAAAATCATCTGGTGTAATTTCCGCTACAAATGACGTCATCCATGGTGATACTGGAAGCAACACCCAAAGTGAAGAAAGTTATGATGCAGCTTCATCAAGAAAGGACAGTGAGATCAGCGAGGAAAGAGGGTCTGAAACTGACTATGATGCAGTGAAATGGTTGTATCTGCAGTGAAATGGGACAGGAAGAGAGCTCAACCTCGAGGGTGATACCAATCTCAAGCGTAAATCAATTAGTGTTGGTGATTCGACAAGTGAACCATAATGTAGGAAACAGGGTCAACCACACAACATACCTTTCATCTCTAAATAGAATTTTTCATTTTATGCGTAGGCCTAGGGATAAACAAAGGCCATAAACCAAAGGTTTCTCTAAAGCTTCGTTCCGAGAATAAGATGGAAATTCCCATCCAGCTGTTAATTTATAGGGTCAGTTCGGATTTGGGTTGGTTTTTCTATTTTCTACCTTGGTTCAATTTGAATATTCTCAGCTTCCGTTTGGATTGAATTATAATAACCAGGGAATTTTCCGGGCTACGCCCGGGTTCTCATATAAGTTTTAATTTAATTAATTTTTTTCTTTTATATATGAATATAAATTGTGTAAACATATTGCAGTTGATTTTAAACTATCAAATTAGTTGAAAATGAAAAAAAATGTTTTGTATTTATTCATTATCTTGTGACTAATAAACTGAACATAATGCACTCACAATTTATTTTTTGTTTATTTTTGGAAATCATATATAGGGTGATAAGGAAGATGGATTAAAAGTTAATTAAACTTAATTATGATTTAAGGTTTGGCAGCAATAGTAAAATTTACAAACTGATTTAAACTTTGTTTTGACTTTAGAATGATTGAGTTCAAAAACCAATTAATTTAAATTGAATCAGAATCAATCAATACTTAAAACAGACTAACCAATTATTCTCTAAACCAGTTCATGAAAACATATTATAAATAAAACAGACTAAACTAAATTAAATAACAAACTTTTTAAGCAAACCATCACCAAAATTTAATATTTAAATCATACAAACCGACAATCACTATCCAAATTAAATTTTTTGCCATCGTCTCAAACATCTTACTCTTTTCTCTATGTTGGTTCACAGTTTTAATGATTCTTTGTAATAAAAATTCTAATGATTGAATTAATACGTCATTTTGGAGCTGAATGGGATTAATAGATCTGAGGACATTACAGACCAACAAAAAAAAACTGAGACATTACATGCTCTTAAGTTGTTTTCCAACTAAAAACCAAGTTGCCTGCAGCCTCATAGTAGAAAGAAAACCGTTTATTTGTTACAATCCCTAGATGAATGACGATGATTAGACAATGCAAACAAATATTCTCACACAATATAGAAGTTTTTAATAGGTTTTATTGAGTGAACAATCAAGAAGAAAACCCTCAAACAAAGAACAACATATAAAAGCAAATTAGGGAGATCATATGTAAAGTTTTAGCCAAGAAAACTAAATAATAAAAATGTAGATATGGGTAGCTGGGTGGATAAAGCACCATTTGGATTTGTCTATCAAGTCTAATTCATATTACGATTAGGTTCTTTTGTATTTCA

>.::GWHANRE00000019:21358211-21365226(+)
AATATAACATATAAGGTGTCCTCATTTTTGTATTTTAAAGTCGTTTTAAAAAAATATATAACATATAAGGTTTCCTCATTTTTGTAATTTAAAGTCATTTTAAAAAATTCAAAATATAACATATAAGAAAAAATCAAAATTTTTTATTATATGGTTAATGTGATTGTTTATTTTTTTTAATAATATAAAATTAAACAAAAATGAAGAAGGATACAAAAATTATTATCAAATCTTTATTATTCATAATCATTAATTGTCATATATATGTAAATCATATTAGGTAATTCTGTAGCTTTTATTTAAGAAAAGAATACACACTTCTTATATTTTAGGTTAATATAATGTTCTCTAGTGGACATTAAACAAATTATGATATAAAAACCTTATTTTTTCCATCGAACACATTCTTGAAAAAAGTGAACAGTATTGTTTCCACAGTTAAATTAATTTGACTTTTATCTTCCATATGGGTTAAATTAATTTGACTTTTATCTTCCATATGGTTTTGAAAGCTTTCAAAATCAACCATCGAATTGATACATGTCATTTTAATGTTTTTAGTCGTATATTTAAGGAAAATTTACATTTTTGTAATTTAAAGTCGTTTTAAAAAAATTCAAAATATAACCTACAAGAAAATTCTAACATATAAGAAAAATATAACATATAAGGTGTCCTCATTTTTGTATTTTAAAGTCGTTTTAAAAAAAATATATAACATATAAGGTTTCCTCATTTTTGTAATTTAAAGTCATTTTAATAAATTCAAAATATAACATATAAGAAAAAATATATTTTTTTATTATATGGTTAATGTGATTTTTTAATTTTTTTTAATAATATAAATTTAAACAAAAATAAAGAAAGATGCAAAAATTGTTATCAAATCTTTATTATTCATAATCATTAATTGTCATATATATGTAAATCATATTAGGTAATTCTGTAGTTTTTATTTAAGGAAAGAATACACACTTCCTATATTTTAGGTTAATATAATGTTCACTAGTGTTATATAATTATGGAATAATGTGACACCATTAGATTAAACTATACATTATATTAGAAGCTCTAGAATTCTTTAAAATAAAATTTAGAAGGCATTTAGAGTGCCACCTAGGATTTAAGGTTTTTTTTAATTAATACAAAATTAATGTTCCAATTTTTCAAATGCTTCTCAATTAATACACAGGGGATATTAACTGTGACTTGCCTTCAAAAAGCATCTCCATCCACTCTGTTTAATTGTTAAAGAGAAAGACAGAAACACTCTTGGAATCAATGGCGACTTCGAGCTCCACAGTTCAGCATGACGTATTTATCGCTTTCAGCTCAAGGGACACACGGTACTCTTTCGTCAGCCACCTCTCGGCCGCTTTCCGGCGAAGTAAGATCAGTTTCTTCGTAGGCGATGCTCAGGAGGAGGCGGAGGCGGTGGCAGTGACGGAGGCTGCAATAGAAGGCTCTAAGGTTTTCGTGGTTGTCTTTTCCGAGAACTACGCGTTTTCCAGGCTCAGCTTAGACACGCTCGTGAAGATTATGGAGCGTAAACACAACGACGACGTGCCGGTGGTTCCAATCTTCTACGGTGACGTCACTTCAACAGTTGTCAAGTGCCAGACGAAACGATTCGGAGAAGCATTCTCCGAACACCGAAGTTTGTATTCCGACCAGATAACTAAATGGCAAAACTGTCTGATTGAAACGGCGAGCTTATCTGGTCATGAATCAATTTGTCAACCAGTGTAAGTTGTAGATTATTTACTCGCTAGTCTAGTCGCTGCTGTTATATTTTATCATATTTCTGAAACTCTGAATTTACTTTGGTTGACCATCTTGTCGTTTTTGTTGAACATGTATTTGAAAATATTTTGTACGCTGTTATCAGGAAAAAAAAATATTTTGTACGCTAGCCCTATTTTAACAAAGAAAAAAGAAAAAAAAATATATATTTTGTACGCTTTTCATGTTTGCATTCTATTTGTGTAGAACTACTATTATGTATTAGGCATATGCGTTCGGTGTACCGTTCGGTTTCGGTCCGGCTGATTCGGATTTTCGGATTTTCGGTGTTATGCTCAGAAGTACCATTCGAGTTTTACTAATTATCGGATCGGGTTCGGTACGGTTCATTCCGGGTTCGGTTCGGATCGGATGTAACCAATGTTTAAAATCGTCCAAAAATCTATTTTTTAAACATCAAAAATTGACAATTTTTTTTTTCAAAATATATAAATTGTTTACAAATCTAACTAAAATTAAGTTAAACTCTCTAAATTAACTAAAAAGTATTCAAAATAATAGATAAAACAAACTTAAAAAATATTTTGAATATTTTGAAGACTCTAAAATATCTAAATCATCTTAAAATATATAAAACACTAACATATTTAACTAATTTCGGATATCTTCGGATCCTAGTTTGGATTTCTGTTCGGTTCGGATTATAACCAAACACCAAAGTACTAAGCTCATAAGTCCCGTTCGGATATTTTTGTATAACAGTTCGGATTCGGTTTTGATTTTTCCGGTTCAGGTTTAGGTAGGTACTTCGGGTTGAGGTAAAAACGCCCAGACCTATACGTATAGTCTAGTCCATTGACTTTGTCATTTCTCATTACATGAAAGAAACATTGATAAATTTTAGTTTAGCTATTAATTTTTATCCTGCTAAGTTATTTTTTACGTATATACCGTTATACTTTTGGTAATTTTAGTTAACATTTTTATTCAATCTGATATTTAAATATTTGATGAAAGAAATAAGATTTATTTGAAGAAAAATGCTATGTTTTGGGGTGTTAAACTTTTATTTGTTTCTTTTGTTCTTTTGGGCTCAGTGGTGTTAATTTGTTCAGGGTAGAAATAGTAAAAAAAATAAATATTAAAGTTTCAAACGAGGTTTAAACAAATAAGATGTCACTTTTAGTTCCATTATTATGTACTTTTATGAGAAATCGATTACGGGCATGGTTTTCCCGCTGCCATCCGCAAACGCAGCTTTTGCGGTTGTTGGCGTTTTGCAATAATCACTTGAACTGCTCTAAACCACTTCAAACCATTATAAATTTCTTAAATTTAAAAGCTGGTTTTAACTAGCGTTTACGGTTACGGACGGCTGGGGAGGGTAATTTTTTCTCTAAAACGATATAAATACAAAAATAAAAATAAAAAATTTAAATTGAAATAATAGAAATACTAAAATATATCTTTTCTATTTAAATTTATACTATAAATTTTCAAAATAAAATTATTTTCTATAATTTTTAAAAAATTTAAAATATTATTTTAAAAATATTATTTTTATATTTATTATATATTATGATGTTTAATATTTTATAATTTTATAAAATGTAAATATTATTAATTTATTATTTAACCACTATTGTATTTGTTGGTTAATCAGTCATAAGTATCCCACAAACGCACAAATTTTTAACCGCACTACCAGTCGTACAAATCACTTAAGACCGTTTAAAACTGCAACTACCCGCATCCGTAAACTTCCGCAACCGCACACCAGTCATGCCCTATATCACTTTTTTAAAATAGGTGCAATCAAAAATACTCTTAACATCTAAGTTTAAGGTTTAGGTGACAAGATTAGGTTTATGAACTTTTATAAATGATTATAAAGTTTTTACAAATAATTAAAAAGAATAAGTTTAGTTTTTTTTTCTACATAAATTTAGTTGTTAGTAATAAAAGAACTAAAATATTATAGTTTGCTTTATTCATATACGCAATTGTTATTTGATTAGATGCCATTTTAGTGCTTCACCAAAGTAATTTACCTAAATAACTTCAAAATTAATCGAACTTTGAAAGGGTAAAAGATAATCTTTTCGAAATATAAATTTTGCAGTGAGTCGGAGTTAGTAAAAGAGATTGTCGCGGATGTGCGTGAGAAGCTGATTCCCACGGGTTTGGTAGGGTTCTACTCGAGGTTTGTCGAGATAGAAAACTTGCTATGGAAGCAATCTAAAGGCTATTGCCGTTTAGGGATCTGGGGAATGCCTGGCATAGGCAAAACAACCATTGCTCAAGCAGCCTTTGACCTATTGAGTCCAGACTTTGAAGTTCCTTGCTTTCTCAAAGACTTCCACGCATCATTTCACGAGAAAGGGTCTTACAAAATGCGAGAAGACCACAGGTACAAGGTTCCCAAGGGTCAAAAGGAGAGAGTTCTTGTTGTTCTTGATGATGTTCGCAATCCAATGGACGCCGAAGCTTTTCTTGGAGGATTTGACTGTTTCGGTCCAGGAAGTGTGGTGATCATTACATCCCGAGATAAACAAGTTCTTTCCCAGTGTCAAGTCGAGGATATATACACGGTTCCAGGTTTGAACGAGAGAGAGGCTCTACAGCTCTTCATCAGGTCCGCCTTCCGAGGAAGACAGCCAAGTGAAATTAATCTTGTGGATCTGTCTAAGAAGGTTATTGAGGATGCTAATGGGAATCCTAAAGCTCTCTGTCTCTATGGAACGGAGCTGAAAAAGAAGAGAAAAGATCAAATGGAAGAAGCTTTTCAGAAGATCAAAGGATGTCCACACGTGGAGATTATGGATTTGTTCAAAAGCAGCTACGATGCACTCAGTGAAACCGAGAGAAATATATTCCTGGACATTGCTTGTTTCTTTAAAGGAGAACCACGCGACCACGTCATGCGAATACTTGAAGGGTGTGCTTTCTTTCCACACGTTGGAGTTAACCGTCTCGCCGAGCTGTCTTTATTGACGATATCAGAAACAGAAAGAGTGGAGATGCACAGTTTGGTTCAAGAAGTTGGCCGCGAAATCGCCAACCGCGAAACAAAACTGATTTCAAGGCGCCGTAGGCTCTGGGAACCTTCAAGCATCATCAATTTATTACTAGAAGACAAAGAATCCAAGGTACTACTCTGATCACATTCTGATGATAACTTGATTTTTTTTTTCTGTAATGCTAGTTTATTATTAGAAAAAAAGTAATTACACAACCAACAATTCTACGTGTCTGATAACTTGATTTGGTGTGGTTTTTGTCGTTGTTGAATTTATTAGGTTCACAAAATCATTGCTTGTAATTTCGGTTTTTCTGATTTTTCAGGGAAACGTTATAGAAGGGATTTTTCTTGACACAACAAACTTGAACGTTGTTGTTAATCCTATGGCGTTTGAGAATATGTATATTCTGAGGCTGTTGAAGATTTATAGTTCAAGCCCTGAAGCTGTTCAAGAACTTCATTTGCCTAACAAACTTCACTATCTCCCTTATGAGCTCAGGTTACTTCACTGGGAAAAGTATCCGTTGAAATCCTTGCCTCAGGAGTTTGATCCTAGCCATCTTGTTGAACTTAATATGCCTTATAGTCGGCTTAAGAATCTCTGGGGAGGAACCAAGGTAAGGCTAAACTCCTTTCTTCTTTATTTATTTCTCTGACATTTAACTGATTTGTTGATTTTTTTTTTTTTTTTTTTTTTTCAGAGTCTAGGGAAGTTGAAAGTAATAATTCTTAGCCACTCTCAGCAACTAGTTGAAGTTGATGAACTCTCGGAAGCTTGTGGTCTTGAGAAAATCGATCTTCAAGGTTGCAGTAGCTTGAAGAGCATCCCACACACTGATCAACTAAAGAATCTTCAACTTCTGAACATCTCTGGTTGTACAAGAATCAAACGTACAGAGGTTGAAAAGAAGATAAAGGGATTGGATCAAGAAGGCGGCTTAAAAGAAACCAAATCTGAATCAATGATGTTCTCCACTTTAGCAGTAAAGCTTGAACCCGGGGATAACACAGAGACTTATTGAGCAATTAGAAAAAGAAATCTACTATGTTGAAGAAGACCCTTGAGCTGTTCAAAACATTCAAGATACGTCTGAAAATAGATGAGACATTTTCATCTGAAACTAGTTGAAACGTTGTTCAATATTTTTTATCAGTAGATACTCTAGATAGTATCGCTTTGCTCTGTGTTTATCTACCTCTGTTTCTTTTTCTTTTTTTTTTTTTTTGAAGTGAGGACAATCTACTTTTACTTGACGAAAAAAAAAAACTATTATTAACTAACATCCTCATCAAAATAACATGTCAATGTTTCTTCTAACTGATTCTGAAGAAATACATTATGAAGGAGGATTTAAGGATCGATTTCAAAGGCATGAAGATAAACAATAATAAAGAAGCCAGTAAAGGTTTTCTCAAACAAATTTCGTACTACAAGAAGTCTCCACCAGTCGAACGTCTTCTTAAAGATGCAAAATCAATTTTCTTGAAGGAAAGGTTTCCAGAAAGTAAGACTATTCTTGTTGTTATCGATGATGTGAGAAATGCTAGAGATGCAGAAGCTTTAATTATCTCGTGGACATTTAATCATCTTAACCTCCAGAAACAGACATGTTCTTGTACAGTGTAAAGTCAAGGAAGTCCTGAAATTATCATAATATGAATCTTCTCAGTTGTCTTGTCTTTGAGTATTGACGTGTGAGTTAAGTCCTACTATATTTGAGAGGACCTATAAACTTAGATTGCTAAAGGCTCCACTGTTCTCTCTGGAATCCAATGCAATCTGAGAGACTGCTCTCGACTACAAACTCTGCCTAGTCATGATTCATTTAGAATCTCTCTGGATGCTCAAATTTTGAGGAAATCCAGGATTACCCACCAAATCTAAAAGATCTGTATCTAGCTGGAACTGCCATAAGAGAAATAACATCTTCTTTAGGGAAGCTCACTATACTTGACTTGTTACAGTACATTTGGAGAATTGTAACCAGCTTTCTTCAGCTGCCACTGGGGATAAGTAAGTTGAAAGCTATGCTCACACTTAAGCTGTCTGGCTGCTCAAAACTGAAGAGCCTTCCAAATCTTGATGCAACCATTCTAAGCGGCTCAGGACATCTTAATACAGAGACAACAATGGAAGTACCTGCGGCAATAATGGTACAGGCAATAATGGTACATCATTCCACTATTCAAGATTCAAGGCCGGGTGAATGTGAAACCCCCTTAATAAACTTGCAGCACAAACCAGAGAAT

>.::GWHANRE00000019:21368303-21378345(-)
TTCCCTCAAGAATTTATTTAATAAAGGGGCAAGACCCACCATTTTTACAAAGCCCAACTTACTAACGGGCCAACTAAGAAAACACAAAAGGCCTCAAGCTCAACAAGAGAAACGCTAGGCTTAAGAGAAGGTGATGTCGGCCGCAGTCCACGCTTCAATCCGCAGCATCACCTCTGCCTCGACCATCCCCGGAGAACCACCCACCGATTCACCGAGCCACACCGGAGCTCTTAAACTCCACACCGTCTTCACCGTGACCGCCAACAACTCAAGTGCTTCTAATATCGGAGAGAATCAATCGTCACTTCGAGATCTCATCCGCCATCGTTCAATACAGACACCAAGGAGAAGACTTCGCACAAACATCACCCCTTTCCACCGGAGAGCTACAATCGTCCTGCGACGAGATCTCATCCACCGAAACCGAACCGAATTCACTTAACTAAAAAACATCACAAAACAATCCAAACAACAAAACCAAACCCTAGAACGGAACTAAGGGACCAGAAGCCGGCGATGCAAGGCACAAGACGCCTTCACTCTCCGGAGTCAAAGCCGGCAACGATGGAACTGTAGGAGACTCCACGTTCCGGAAGCTTAGCCGGCGCCGTAGAGCTGAAGAAGCCTCCACAACCCGGGATCTTTATCGGCGATGCTAGAATTATGGCAGCCTCCACATCCCGGAGCAAACAGAAACTCAACCGTAGATCTGACTATCCTACATCTTTGCCGGAAGAAGAAGAGTTGCAAAGAGTCGAGCTCTTCCCGGAGCAAAACCCTAACCCAGATCCGCCAGCATGTCCGAGAGAAGCCACAAAACGGAGCACACCGCACGAAGACTTGAACAAAATGAGAAGGAAGGGAGCCACCGGCGCCGGTACGCGCTCGGACGCACCGCCGGACGCCGGGGCTGCCTTACAAGCTAGTCTCTCTTTTGTCTCTCTGTTTAGAGCACTTTTATTCCTTCTCACACTAGTTAGTTTAAAAAGAAAAAGTTATGGGATACCATATTCGTAGTCGAGAGTTGATTTCTCCAGCAAAACCAAAGGACTCCGAGGAGGTACGAAATCATGACCGATTGTGAAAAAGCCGAGCGATTCGTCTACATGAGCTGTGTAGACGAGGTACGCTACTCTTTTGTCAGCCACCTCTTCGACGCTCTCCGGCGGAATGGCATATCATCTGTATTCGTCGATTCCGGAGATCTGCTCTCCGATGAAGCGCAGGAAAAGGTAGAGAGAGCTAGGGTTTCTGTGGTGGTTTTACCCGCAAATCGTCAGGTATGCCTTGAAAAGCTTGAGAAGGTTCTCAATTGCCAGAGGAACAAGGAACAGGTGGTGATTCCAGTGTTGTACGGAGACAGTATATTACATGGAGAATGGCTAAGCGCGATGAATTTGAGGGGCTTATCACCAGTCTTTCAGTCTAGGTATTGCATATCTGAGATTGTATAATTATATTAGTTATAAATCTGAAACCTAGCTGAAAATTTGATTGTTTGCTGTTTTACTTGTTAAGAATAACTATGTTCACACATTTTCTTGATAGTTTTGAGTTATTATGGCGCAGGAACGATTGCAGTGACTCTAAACTTGTAGAAAAGATTGTCAGAAATGTGAATGAGAAGCTCTTATATATGGGAAGAATTGGAATGTCCTGGAAGCTACGGGAGATAGAAAACATGGTTAACAAGCAACCGTTGGGCATCCGCGGTGTTGGCATCTGGGGTATGCCTGGCATAGGCAAGACAGAACTTGCTAAAGCAGTCTTTGATCAAGTTTCTGGAGGATTTGATGCTTGCTGTTTTATCGAAGACTATGATAAAGCTTTTCATGAGAACAGACTTTTTCGTATTTTGGTGGAACAACTTATGAAAGACCAGCCTGCAAATAGTGGTTCCATTACAAAAAAGAGATTGCGTAGAGACAAATTAATGAATAAGAGAGTTCTTGTTGTTCTTGATGACGTTCGCAATCCTCTGCTTGCAGAGTCCTTTCTCGAATATTTTGAATGGTTCGGTCCCGAAAGCCTGATCATCATAACCTCCAGAGACAAACAAGTGTTTCGTCTTTGCCGAATCAATCAAATATATGAGGTTCAGGGTTTAACTGAAAAAGAGGCTTTACAACTCTTCTTGCTGTGTGCATCTCTTAACGATATGGGAGAGCAGAGTCTCCACGAGGTGGCAATGGAAGTTATTAAATATGCCCATGGAAACCCGTTAGCTCTAAGCATTTATGGCGGAGCGCTGAAGGGCAAGGAAACACCAAAAGATATGGAGACTGCATTCCTCGAACTCAAGGATCGTCCTCCATGTAAGCTTGTCGATGCAATCAAGAGAACCTACGACACTCTCAATGACAGCGAAAAGAACATTTTTCTAGACATAGCTTGTTTCTTCCAGGGAGAAAATGTTGACTACGTGATGCAACTGCTTGAGGGTTGTGGTTTTTCTCCGCATGTTGGAATCGATTCTCTTATTGAAAAGTGTTTGGTGGCTATTACAGAAAACCGAGTCCGAATGTGTAATTTTACCCAGGATGTTGGCAGATACATGATAACAAAAGGAGCAACTGTACAGATCGAGAAACGCAGCAGACTGTGGGAACCTCAGAGCATCAAAGATTTATTAGAAGATACTGAAGACACAGAAAATGGAGAACCCAACGTAACTGTCAAATTTGCCCAGGTCTGTTATATTTGCTTATTTACCCAATTTTAAGGGCCGACGTCTTAATATATTGGCTTCCAATATTCTTGTAGGACACTCAAGAGTTGGAAGCCATATTTCTGGACACATCAAACTTAAGTTTTGATATCAAACCTGCTGCCTTTGAGAATATGTTAAACCTTAGGTTGCTGAAGATTTACTGTTCGAATCCTGAAACTCATCCTGTAATCAGTTTCACCAGAGGCTTTCTTCATTCTCTTCCTGGTGAGCTAAGGCTCTTTCATTGGGAGAACTATCCTCTGCAATCTTTTCCTCAAAAATTTGATCCTCGGAACCTTGTTGAAATCAACATGCCATACAGTCAACTTAAGAAACTTTGGGGTGGAACCAAGGTAAGCAAACTCTGATATGCCTTTTTCACCCTTATCAATACTTGCCAGATTTTTTTTTTTTTTTTTTTAACTTAAGTTGGCCTTTTGCCTCAGAACCTGGAGACGCTAAAAACGATTAGGCTTTGTCATTCCAGGCAGCTGGTTGATATTGATGATATTCTAAAAGCTCCAAGTCTTGAGAGAATTGATCTCCAAGGCTGTACAAATCTTCAGATTTTCCCACCGTCAGGTCAATTGCTGCATCTCCGAGTTGTAAATCTCTCAGGCTGCGCAGAGATCAAAAACTTCCCAGACGTTCCACCAAATATTGAGAAATTGCATCTCCAAGGTACAAGCATAAGAAGTTTACCACCTTCCCTTGTTAAGCCGAATCGCGGGGAGCTTGTCAACCTTCTAGCAGAACTTTCGGGTCTTTCAGATGCTTTAAAACTTGAGCGTTTATCGAGTCTGGAGAAATCTAGCTCATCTAGCACAGATGTTGGCAAGCTTAGTTGCTTGGAGCTGAAAAACTGTTCTAGTTTGCAGAGTCTGCCAAACATGTTTCATTTAGAATTTCTCAAAGTTCTTGATCTCTCTGGCTGCTCAGAGCTCGAGATTATTCAGGGTTTCCCTCAGAACTTGAAGGAGTTATATCTTACTGGCACTGCTGTGAGAGAAGTGCCACAACTTCCTCAAAGCCTAGAACTCTTAAATGCATATGGTTGTGCCTCTCTGGAATCAATTCGATTGGACTCCACTCAACTTCCTATGCATTACTCGTTCAGTAATTGTTTTAAACTATCTCCGCAAGTGGTCAACCAATTTTTGGTGAAAGCGCTGGCTAACGCAAAACACATACCAAGAGAGCATCCTCAGGTAATAGTTTATCTTGTCTGGCTTCCTCCCTTTCGCTGGCCTATCCGTCCTTTCTCTTTTTTTTCCATTACAATTCACACCCCTGATTACCTTCTCTCTCTGGTTCTCTCAATAGTGTATATTATTTAAACACATACCAAGAGAGCATGCGCATCCTTCTCACATGATATCTAACTTAATTTCGTTACTGGAACAGGAATTTGACAAAGATCTGGCTTTCAGCTTCTGTGCGCCCACACATCCAGATCAGGATTCCACGATTGATCTGCAACCAGGATCTTCCGTAATGATATGGCTAACTCCTTCTTGGAGGAGCGCGCTTGTAGGCTTTGTTATGCAAGTGGAGGTTGCATTTTCGAAGGATTACTATCCTGCTACTGGGTTTGGCATTAAGTGTATTTGCAGATGGAAAAACAAGGAAGGCGGCTCTCATAGGATAGAAAAAAATTTGCATTGTTGGGCTCCTGGGAAAGCTGTTCTACAGGATCATATGCTTGTCTTTTGTGATGTTAAAATGCGTCCAAGAACAGATGAAGGAAATGACCCCTATATCTTGGCTGATTTAGTTGTATTTGAGTTCTATCCTGTCGACAACCAGTCAATCCGTCTAGATTACAGTTTCACAGTGGAAAGATGTGGAGTCTATGTAATAACTGCTGCAACTGGCAACACAAGTCTTGAGAGTATTTCACCAGTATTGTCCTTGGATCCAGTGGAGCTTTCTGATGATGAAACTAAAGATGGAGCCAGCTATGATCCAACTGGCAATGCAAGTCTTGAGAATATTTCATCAGCTTTGACCTTCGATTCGATGGATATTTCTTGCAATCCGAGTGAAGAACTGATAAAAGCTAGCTATGATGATTTACAGGAGATAGATAGAGCCTTATTTCGTTGCGTAGCGTATTTATTCAATGATGAGGATATTCATTTGGTGAAAGTGGAACCCCTTGTTGCTTGCATCGACTTGAATGTTAGTTCTAGGCTCAAGGTCCTAGCCAAAAAGCATCTCCTACGTGTATCTTCCAATGGGGTAATCAGGATGCTACCAATGGGTAAAGAAATCCTCCATAGAGTAAGCATTGGTTGCTCGGAAGAAGACTCTGAAAAGATTTCTGTGGCTTCGTCAGGCTGTTGGAAGTATGATGTTTTCTTGAGCTTCAGCAGTCAAGATGTCCGCAAAAGCTTCCTCAGTCACCTTCTTAAAGCATTCATCAGCAAAGGAATCACTATGTTCATAGACAATGAGATATTCAGACGCCAGGCGATCAGCCCCGAGGTTTTACAAGCAATAAGAGAGTCGAGTATCTTGATTGTTGTGTTCTCAAGAGACTACGCTTCTTCAAGCTGGCTTTTGGGTGAGTTGGCGGAGATTGCAAAGAGCAGGAAAGAGTTGAGCCAAATAGTGATACCGGTTTTCTACTATGTGGATCCTTGGCACGTTAAGACACAAGCAGGAGATTTTGGAAGGCAATTTGGACAAACTTGCAAGAAACAAACAGAGGATGAGAAACAACGATGGTGCCAAGCTTTGACCAACATAGCAGACATACTTGGAATCAGTTTTAAGAATTGGTACGTTAACTTTTCACTTTTAAAAAAGAAAAAACTTAAGTCATTGTTAGTTGGTTTATCTTGAATTTTGAAAAATAGCTGGCATGAGTTGTGAAAGCTAATGAAAGAACTCATAAAAAAATATTTATCACACTTAGATGAATCGAAGCTGTGTAATGGTGGCCAAAACATAAATCTCAAAAAGAGATATGCATGGATGGTGCGTTATAATAAGGAATATAATTTCTGCATGATATATGAAATTTATAGTGCTCTTTTCAAGTAAATGTAACGATCTTTCTCATTGTTAGGGATAACGAAGCAGACATGGCTGAGACAATTGCCAATGATGTTTCAAGTAAACTGAATATTACAGAATCAGAGGGTTTTGGTGAGTTTGTCAGAATTGAAAATCATGTCTCAAAATTGAATATATTGTTGTCCTTGGAATCTGAGGAAGTGAGGATGGTTGGCATTTGGGGTCCTTCAGGAATTGGTAAGACTGACATTGCAAGAGCACTATATAGCCGACTTGCTCATAGATTCCAGCGTACCATATTTGTGGATATGTCTTTCGTATATAGGAGACCGGATTACTACGGCGCAAAAGTGGATTTCCAAACTCAGTTTCTATCTGAAGTTTTAGGCCGGGAGTACTTTAAGGTAGGTATGGATCATCTATGTATGGTGAGAGACATGCTAAAGGAACAGAGAGTTCTTATCATTCTGGATGACGTGGATGATCAAGTTCGACTACTAGATGTCTTGGTAGAACAAACAGAATGGTTTGGTTCAGGGAGCAGAATTGTTGTTATTACACAGGACATAGGTCTTTTGAAATCTTATGGGATTGACAAAATTTATTATGTGGATTTACCATCTCAAAAAGAAGCTCTTCAGATGTTCTGCCAATCTGCTTTCAGGCAAAACTATCCACCCGATGGTTTTATGGAAATCGCAGTTGAGGTTGCAGAAGCTGTCGGTAATCTTCCTTTGGGTCTCATAGTCTTGGGTTCGTATCTAAGAGGGAGGGAAATAACAGAATGGGTAGATATATTGACTCAGATCAAGGATAGTCTGGATGGGAAAATGGAGATGATATTAAGAGTCGCATATGACAGTTTAAGTGATCATGATGATAAAATCATATATCTTCACATTGCGTGTTTATTTAATTATGACACAGTCGAATATGTGACATGTTTACTTTCAGACAGCCACTTGAGTGTTGTGTGCAGGCTTAAAAGCCTAGCTGAGAAGTCTTTCATACACATAACGGAAAATGGATACATTACAATGCACCATTTGCAACAAAACTTTGGCAGAGAAATAGTCCGTAATGAGTCCATTTATAGTCCCGGAAAACGTCAATTCTTGGTGGATTCCGAGGATATTCTTGATGTATTTCAGGATAACACCGTAAGTTTTACGATTCCCATTTCATTTGGTTACTTAATGAACTTTAGTCTTTGTTGAGATAATCAACGTTAGCTATATATATTTTCAGGGTACTGAAAGTGTTTTAGGGATATCATTAGACATATCAGAACTCGATCGTGAGCTATATATAAGCGAGAGAGGGTTCAGCGGGATGACAAATCTCCGGTTCTTGAAATTCTACACAAACTTGGGGAATAAAGAAGTCAATGTGCACTTACCTCATGGCCTTGATTATCTGTGCCCGAAACTCAGATTATTGCACTGGGAGGCATTCCCAATGAGATGCATGCCTTCACACTTCTTTCCAGAAAATCTTGTTGTACTCGCAATGGAGGCTAGCAAGCTTGAGAAGTTGTGGAATGAAGCTCAGGTACGTGTTGAGTTTGAATGTTACAACCAAAATTGAAAGTGTTGTCTATGCATCATATCATCTTCTACCTATGTTGAAATTACCAGTTGCTGGAAACTAATTATTATCATTGCCAAGTTTGTGATGTTTGTCTTTCCATTCTTGTTTGTTCAGCCGCTTAGAAGTCTGAAGTGCATGAGTCTACGGTGTTCTTTAAATCTGAGAGAAATCCCAGATCTTTCACACGCCACCAGTCTTGAGAAATTGGATCTTCGCGGTTGCTCAAGTTTGACTGAGCTTCCTTCCTCTATTTGGAATCTCCATAAATTGAAGGACTTGGACATGGGATATTGTACACATCTCATGACTCTTCCAACCGGTATCAACTTGGAATCTCTCCATTGCCTTAATCTCAGTGGATGCTCACGTTTGACAGATTTTCCAGAAATTTCAAGAAGCATTTCAGATCTCTATCTTGATGGAACTGCGATAGAGGAAGTTCCTTGGTGGATCGAGAACATATCTAGGCTATCACACCTATCCATGAATGGTTGCAACAAGTTGAATAAGATCTCCCCAAACATATCTAAACTGAAATTTCTTGTGGAGGTAGACTTTTCAAATTGCGAGTCACTGACTGAAGATAGCTGGCAGAACCATCCTGAGGAGATCTCCACTTCTGTCACGACTGTAAACATGTCTGGTAACAGTTTCCAGAGACTTCCAGACACTTGGACGTCCATTCAACCAGAGGATCTTATCTTCCATAGTTGCAGAAATCTCGTGTCACTGCCAACGCTCCCTACATCTCTTTTCAGGCTAACGGCAAATAATTGCGAATCTCTTGAGAGTTTGCATGGGTCCTTTAGCTATCCACAGGCGGCCTTCCAGTTTATCAACTGCTTCAAACTGAATCATCATGCTAGAGAACTCATCCTACAGTCAGATTGCGCGTATGCTATCTTACCTGGTGAAGAACTTCCTGCACATTTCACTCATCGAGCTGCGGGCAGTGTCCTAACCATTTATTTACCTCGGAGCTCTCTTTCCAAAAGGTTCCCAAGTTTTAAGGCTTGCATCATGATTGAATCTAGATCTGGTTCGTTTCACTTTGGCCTAGTTTGGCCCTTCAAAGGTGGAAGCGACAAAATATACTATAGTTGTTGTTTGACCAACACTCCCTCTACAAGAAACCATCTAATCGTATTCCACTGTGAGTTTTCTTCCGATGATGTCAATGATTCCCGAGCTGAGCTGAACTATAGCGATGTGCAGTTTGAGTTTGATTGCCTTGACGACAAGAAGGAAATGATACAGATAAAAGAATGTGGTATACAGCTCTTGGAAGTCTCTCCATCTGCGGACGAGAGTGGTAAAATCTTTAAACCTGAATCTGGCTACGACTCTGAAGAGAGTGATGTAGAAGACATTGGAAGCTGCAAAAGAATACGTGTACGAATTGATGATTAAACAAACATTTACTGTTTCGTTTCATTCACTTTTCAAGGTCATCCCCAAAAAGGGTTTAATGGGATAATATCAGTTGAGCTAAGCTATATTATCTTTGCTCTTACAAACCTTGCCTCCTTTCTTTATCCTGTTGGACTGCTGGCCGAAAATGTACTTACCGTTTGGCTCAGAGCATCCAAAAAACAAAAGCTACTTTTTTTAACATTTAGCGTTTCATCATTATAGGTTTAGCCAATCCGACTCATATTCTTCGGACTTGTCACTGATGCCCGTAATATACTCCTTCCGTTTCAAAATAGATGATGTTTTAGAGAGTTTTTGATGTTTCAAAATAGATGATGTTTTAGAGAGTTTTTGATGTTTCAAAATAGAAGATGTTTTCATATTTCGAGGTACCTTTTAATTTTATCAAAAACTGTGTAACCAATCATATTTTTTAGTTTGTTTTGTGATTGGTTGAATAATTTTTAATTTATATTTTAATGATACTTTTTGGATAAAAAACAAGTTTCTTAATAGTTGTGCCCCAACCTAAAACTTCGTGTATTTTAAAACAGAGGAAGTATTTTTTTTGCATATTTGGCCCCTGCTTTTTTTTTTTGGTTAAAATCGCATGTCAATTCCATCAGATTATAGAATAGTCTTTGAGAAGCAAAAACCATTATTATAAGAGAAGTACAAACAATTAAAAAGAAATTAGATTTCGATCCGCGCAGATTTTTGTTTTTATTTATTTTTATATAAATATTTTGTTTTCAATTCTAAATTTGTATATATTATAATATATAAAATGTGTCTATCAATTTTTAAAACGTAATAAGTTTACTGTATATTTTTTCATTGAATAGATTGTTTCAAACTTTCACATGTATTTGTATATTCTTCTATATATATATTTTTCGGATTATTATTTCATTATTAAAATCGTAACTATATATATAAAGATTAGTAAAATATTGTTTTATTGTCATATTCAAAGATATTGCAACATTTCACAAATTTAGAAAGTTTTTAAAAAATTAAATTTTTCGCTTTATAGATTTATATTATCGAGTAAATAATTAAAAATTTAATTTTTGTTGAATTTTTTAAAATAAACTATATAGTTTAAAATTTGTTTTCATTGATTTAAGGTAGTAAAGATTAATCATTGTTAGATAATATGATTTTTGTTATTTAGAAAAAAATCTTTATAATTTTTAAAGTTAACATAGACAAATATTTAAATATTTAGCATATGGAGGTATAGTATTATAACATTAAATTATATCTATTTAATTTATACTATCTATAAATCCAATGGATCATCTA

>.::GWHANRE00000019:21381829-21387731(+)
TTTCTGCTAGTTGTCGGAAAAATAGATAAAACCAACTTTATATATACAGATGAACTCTTGTCTATGTAATCAATCAACGCTGCCACTGTTGCAGCCACTCTTTTATCTTAATGAAATACAATCTAGACATTTACTCATTTTGGTGACAATCTAAGTTCTTCCTTCTCCTTGGTTTCTTTATATCTAAATAAAGCTCTATAGTTATTTTCCATTTCAATAAAGCTTTACAAAGCTATAATCATCTTTCTAGGTTTCTCAAATGTTATCAGCGACGAGCACGAAACCGGCATAGCTGAGGATGACGACGTAGTAGACAGCTTGGACAACGCTCTCTCGGTGGCTTGGGCTTTGATTTCGGTGGAGAGGAGCTGCAAGGGCGAACTGAGACTCGCGATGATGGATTGCGATGGAGATAACTCGGAGAGAAGGCGATTCGGAGCTTCTCGATGGTGGCCACAACGGTGTTCGTGTTACAGTGGAGCACAATCCCTGCGAGAGGAGATCATGGAGTGGTGGTCAGAATCGAGCTCAGCAGATGGTCACCATTTAACAGAGGGCGTGGCAACTTTGTGATCTATTCTCTTTCTTTTTTTGAATTCTTATTCTCTCTCGATATTAAAATCCCAGAAGGAACCGATGATGATGATGATAGAAAACAATTGTTCTTGATCGTAGATCGTGAAAATTGTTTTATAAATTATGATTTGAATAATTTAAATTTTATTTTCTGGTTGGAAAAGAAAAGGGTAGCATTGGAATTGTACATTACCTTTTTTTTTTTGTAAAGACAAGAGGAAAATGTCTTTAAATGTAATATTTTATTTTCCCACTTTGGTTTGCCATCTATATTACATATGCAAAGTTGCAAACCGCTTTTTGTTTTGTTTTGTTTTGTATACAGACACTCAATTATCTGACGTTTAAATAAATATTATTTTTCCTACTTGGTTTTCCACTTCGGCCCTACGCTCCATTAGCAGTCCTCGAAGAGAGAACAAAATCAAGCTTTTTTTTTTTTTTTTTTTGCTCCTTTCATGGCTACCTCCTCTTCCACAGTACCTCTTCAACATCAAGTCTTCATAAATTTCCGAGGGAAGGATCTACGCCGTGGATTCGTAGGCTTTCTTGTTGATGCGTTGAAAAGGGAAAAGATCAATGTTTTTATGGACGAATTCGAAGAAAGAGGCCTCCCTTTAGATTCCCTTTTGACTAGGATAGAGGGGTCGAGAGTTGCTGTGGCTATATTCTCTGAGAATTACACTGAATCAAACTGGTGCTTGAAGGAGGCTGAGAAGATGAATGAATGCAGGGAGAAAGGCAATCTGGTGGTAATACCCATATTTTACAAGGTGGAACCATCCACAGTGAGAGGTTTGAAGGGAGATTTTGGTGATAAGTTATGGATTTTGGCCAAGGGTGATGAGAAGAGGAAGAAACAGTTTGATGAAGCCTTGGAGTCGATTCCTAATCTATTCGGTATCACTGTGGACGATACAAGGTACTGAACTGTAGGGAGATTTAGCAATGTTTCTCATTGAGAGTTTGAATCTTTGAGGAATTTAATGTTATTTTCCTCACTCATATTTCAGCGACGAGTGTCAGAAAATCAATGATATTGTCAAGGCGGTTAAGACAGTCTTGCTCAAGATTTCAGTGATAGAGAGCCAAGACGTCACTGGTGATTCGTCAGAGACTAGTGATGATGGGACTGCCTCAGGAGGAAAAAAGCATAGGACTTTTGGAATGGAGAAACGTCTCAAGGAGCTGGAAGATAGGTTTGGTAAACACAAAGAAACTCGTATCATTGGAGTTGTTGGGATGCCTGGAATTGGTAAAACCACACTCATGAAAGAACTCTTTGAGATGTGGAAGCCTAAGTTTGTTAGGCACGCTCGAGTCGACAAAATCCGTGTACAGGCGAAGGATTTGGGGTGTGATTTCTTGCCCACATTGCTTTTAGAAGAGCTATTGGGATTGGAAGATCCTCACACAGAGAATGTTGAGGACCCGTACGAAACCTACAAATGTCAACTGCTTGGACGCAAAGTTTTTGTCGTTCTCGATGATGTTAGTAACATGGAACAAATAGATGCTCTTCTTGGGAAACGTGACTGGATTAGTGACGGAAGCAGGATTGTCATTGCAACAAGTGACGCGTCCTTAACAAATGGTCTGGTTGAAGACACATACGTGTTCCAAAACCTGGACCATAGAGACAGCTTACAACTTTTTCGCTATCACGCCTTCAGTGATGATCATCAATCCAATCCTCCCAAGGAAGATTTCACGAAGCTGTCAGAAGAGTTTGTACATTATGCAAGAGGCCATCCACTAGCTCTCAAAATGTTGGGTGTAGAGCTATACAACAAAAATATAGATCATTGGAAATCGAAACTGAAGACACTCTCTCAAAGTCTGATCCCTAATATTGGAAGGGTCTTCCAAATGAGTTATGATGAACTGCGTTCAGAGCATAAAGTTGCATTTCTTGATATAGCCTGCTTCAGATCGGAGAGTGTGGAATATGTAGAAAGTTTACTGGCTTTGTCTGACACCGAATCTCCTGACACAATGAGTGCAGTAGAAGTCCTCAAGAATAAGTTTCTGATTAATACTTGTGACGGTCGAGTGGAGATGCATGATCTACTGTACACATTTTCAAGGGAGCTAGATCGTAAAGTATCCACTCAAGATGGTAACAGACAACAACGGAGGCTGTGGCTCCATCAAGACATAATGAAGGGAGGCATAATTAATGTTCTGCAAAATAAAATGGTGAGTCTACAAGTTTTTCAAAACTTTTATTGGTAAGGATCAAATTTGTTAATCTCGTTTTTGTTCCTTTTGTTAGAAAGCTGCCAATGTCAGAGGTATTTTTCTAGACTTGTCTGAAGTGAAAGACCAGACGACCTTAGACTGCGAGCACTTCTTAAGGATGTGCAATCTCCGGTATCTTAAGTTCTATAATTCTCACTGTCCTCAGGAATGTGAAACCAAAAATAAGATAAACATTCCTGATGGACTTAAGCTACCACTGAAAGAGATCCGATGCCTCCACTGGTTAAAATTTCCACTGGAGGAACTTCCTAATGATTTCGACCCGATTAATCTTGTTGATCTCAAGTTGCCCTACAGTGAGATTAAACAACTTTGGGAAGGCGAAAAGGTGTGTCTCTGACTAATGTGTTGGTAGTTTTTTTATTTTTTAAACTTGTGGCTAAACGTTTCACTTTTGTCACAGGATGTACCATCCTTAAAGTGGGTCGATCTCAATCACTCAAGTAAGTTATGCAGCTTGTCAGAGTTATCTAAGGCTCGAAATCTTCAACGATTGAATCTTGAAGGTTGCACGGCACTGAAAATTTTACCACGTGGTATGAAAAAAATGAAAAAGCTTGCTTCCCTGAATCTGAAAGGTTGCACAAGTCTTGAAACTCTTCCAAAGATGAATTTAAATTCTTTGAGAACTCTTACTCTCAGCGGCTGCTCAAATTTTAAGGAATTTCCACTGGTTTCAGAAAATATAGAGATTCTATACTTAGATGGCACATCAATAAGTCAGCTTCCTACGAACATGGAGAAGCTCCAGAGACTTATTGTACTGAATATGAAGAACTGCGAAAAGCTGGAGGAAATCCCAGTCGGGGTCGGTGAGCTGAAAGCTCTTCAGGAACTGATACTCTCTGATTGCTCCAAACTCGAGTATTTTCCAGATATCAAGATGAGCTCTTTAAACATTTTACTTTTGGATGGGACAGCCATAGAAGTGATGCCACCTTTACCTTCGCTACAGTATTTGTGCTTAAGCAGAAGTAAGATCAACTGTCTTCCTGCTGGCATTACTCAACTTTTTCAACTTAAGTGGCTGGATTTGAAGTACTGCAAGAGTCTTACTTCTCTTCCAGAGCTTCCACCAAACCTTCAGTGCTTAGATGCACACGGTTGTAGTTCGCTGAAGACAGTTTCGAAGCCTCTAGCCCGTATCATGCCAACGGAGCAGAACCATTCCACATTCATTTTCACCAACTGTAAGAACCTGGAACAAGCTGCAAAGGAGGAAATCAGCTCGTATGCGCAAAGGAAATGTCAGCTGCTGTCATATGCTCGTACACGCTACAATGGGGTCTCTCTCTATACCTATCTTTATCTATCTATCTATCTATCTTGTTTCTCTTTGTATCCCTCTCTAAAATTCTCGTGTTTCAAATTTTATGATTCTCCTTTATTATAATTTTGCAGGGTCTGGTTTCAGAGGCTTTGTTCAGCACTTGCTTTCCTGGATGTGAAGTGCCTTCTTGGTTTTGTTATGAAACAGTTGGATCCGAGCTAGAAGTAAAACTCCTCCCGCATTGGCATGACAAGAGGCTTGCTGGAATAGCTCTATGTGCTGTAGTGTCATTTCATGACTGCCATGATCAAATCAGCCGCTTGTCAGTGACATGCACCTTTAAAGTTAATGTTGAAGACAACTCTTGGATCCCATTTACTTGCCCAGTAGGAAGTTGGACCAGACAGGGAGACGGAAAATACAAGATTGAATCAGACCATGTTTTTATCGGCTACACCAGTTGCCCATATACTATAACGTGTCCTGAAGACGAGAACTCTGATAAATGCAGTTCCACTGAAGCCTCCCTTGAGTTTACTGTGGCAGGTGGTACAAATGAGAAGGGAAAATTAAAGGTGTTGAAGTGCGGTTTAGGTTTGGTGTATGCAAAGGATAAAGGCAAAAATAGTTCTCATGAAGCAAAGTATGATATGCCTGTGGAAGTGAGTTTTCAAGAAACTTCAAAAGAGGTTGACGGAGAAGGAGCAAAGAAAAGGAAAAAACCGAGAGGTGATGATGGAAGGCCGAAGATGAAGAAAAAATCAAGAAGGGATGATAAAGTTCTGGTGAACTGAAGTATCCATCTCTCCCTGAAAGGATGGGTTGGATATATCCTTGTATTGGTGAGTTTCAGGTAATTTTCAGATCGCTGAACTTTAATACCTTCTAGTTCAAACTTGTGACTGATTAAGTCAGAGCATGGTTGATATTTCACCTACAACTACAAATGTCTTGATGTCAGAGCATGGTTGATATTTCATCTACAGAACGCAGCGAACGTTCTGTCTCTTGCTTTGAGGAGACAAAGATTATTGTCAAGGTATAATCTTTTTGCCAGTTTTTCTTTAAAACCTGTGATGAACATAACATTGAAACTCATACAACAAGAAAATAATGCAGATACCGGCGATTTACTGGTCATACAAGACAGCTAGTCATGCTGCTGAACTAACTGTAGGGGGTAGTCCCTTGTTTTCAAAATTCTGAAGAAATATTCAGTGTCCTGGGCCACATAGGTCTTCTAGCTGATCCAGAAGGTTTGAGTTGGCAGTTAATTGCTGTTTTTATTGTTGACTTTAGCTGTCCTGTTTCTCTCCTCTTGTTTTTCTTTAGCCTAAGTTTGGCTATGTGTGGCAGGTGGTCAATGCACAGCTTGGGACAAGGGACTTCTCATTGGCGGAGAGAATGTGATTACTTGTTTCGCCAGAGAAGGCTGTACCAATAAACCATCCAGAGAGCTATCGCCTCTCCTTCTTCACTTTATCGCCAACCTTCTCCTCTAGTTCAAGGATCAACTTGCTTTGTAGATTTGGATTACTTTATAAAACGCATGCAGGGTGAGGATTTATCTGTACATACACAATCTATTGTGCATGTCTACCTTGCTGAAGTTGTTGTTCTTGCAATTCTTTGTATGTTGTTGCAGGTGACACATACACAGCGGTTGGAAATCAAAACCGAGCAATAGAAGTTGATTTGACTTTGAAACTTCAATCTATGTTTCTGTCTTGTTGTTCTCTCAGAGCCTATGATCTTTTTATATGTAAAGCCCTACACACTATTATACTAGTTGAT

>.::GWHANRE00000019:21401545-21410245(-)
ATGTACTTTTGCCACTAGTCTGTTTTTTTTTTTGGTAAAAGCCACTACTCTGTATCTTAGCAAAAACATGATCAATTCTAAATGGATCGTGGCAACAAAGCTACTTTGCCATTATTAACTTCTTGAGCTTTTTTTGTTTGTTTTTATCTTCCTCTTGCTCATAATATATTCTCAACTATTACTCCTATTTTATTGTTTGCTTATTCTTTTACCCTTCATTAATATACACAAGTAACACAACTTGCGTAATCTCAGTTTTTTTTTTTAAAATGGATGCATTCAGAACAGCTGACTCAATCCTCCACCTCATTGACTCGGTCATTCGAAAACGGATTGCGAGCTACAGACTGGAAAACCCTGCCCTCTCCTCTTCCCTTCTGCAACGATGGCTAGCCACTCCTGCAACTCCTGGTGTCTAAGTATCTCGTCTGTCTCTTTGCCTCCTACTTCGGTTTCATCGAGTTTCTTTGATGTGTGCCTTAATATTATTGGGCTATCGCTCATCGATATTTTGTTACTCCACTGGGTTTCTGTAACCCTCTTAACAACTAGCCTGTATATGGGCTTGTAAACATTTGTATTTTCTTTTCTTTTATTTAAGCCTTCAATAAAAACAACACTTGCGTAATCCCAAAAGTAAACGTCTTTATATTCTGCCACTAGCTTATGTTTTAAACTTGTATATTCTTCTCTATTTCCTTTTAATTTTTATTATATGGCCGTTGTAGTTACGTATGAAGCTGCAAATAAACTTCTTGGAAAAAGCATTATTCATCTTAGTTCTCATGGTGCTAATATTAAACTTACAAGTGTCTGCTAAGACTTGTTCAAAGAGATAGAGTCTTACCGTTCTAAAAAGCAACCATTTCAAATAAAAGTCCAATTTATTATTAAAGACAAGTTTTACTAAGAAATATGAACAAATATTTCCCACCATGGAAGTTGTTTTTTTAATATAAATTATTTACATCACCAAGTTGCGAGCTTTGTTAAAACTCTGATGTTCACCATCCCATGTTCTCAGAAACAGAGCATTCACAAGAAACCCCAAATCTTAAGATATTTTCAAGTGATGACAGCTTGCAACAAGGTCAAAATCAGCTTCGACAGGTCGGATGAGACAATACGATGCTCCCTCGTTCCCCATCTATCCGCTGCTTTTGGTCGTAAAGGCATTTCTGTGCTCACAGATAAGCATGATGAATTTTGCAAGTGCATTGCTTCTGTTTTTATTTTCTCTAAGAATTACGTGTCCATCAAGGAATCTTTGGATGATTTCTTTAAGACTAGCCAACGGAGACATGACAAAGTCCATGTCGTGGCCACTGTCTTTTATGGAGTCAATAGATCAGAATTGGAGGGAAACTTCGCCAAGGCGCTCTTTGAGCATCCTACTTCATATCAAGCAAGTCAATTGCGCAGCGCTGAAGAAATCATAACTCTACCTGGCCACGAAAAAATCAATAAACAAAGGTTAGCAACACTGTTTTGTGACTTGCTTAATAATTCTTGTAAGCTATATCTTCTAGACATTATTTGAAAAATTATTTTTTTCAAATTTGCTATATGTCTTCCTCGTCTTCAATGTCAAAAATGATATAATTTCTAAAAATTATGACATGTACAATGTTTTAATAAAAATATATGTTTTGTAAGATTTTTGAAATATGATAATGATTAATATCTCATATATTAAAGTAAATTGTCTTTATAAAGATTTATTTTTGGTATATTTTTTGAAATATGGTAATGACTAATAATTTATATATCACCATGAATTAAAGTAGGGCAATTCTCTCAAATAACACTTTTTAAGTTTTTGTCACAAAAATAGTCATCAGAAAGAAAATGACCAAAATAACCCATTTTTATTTTGAAATTTTTAATATTTATTTTTTATTTTTATATTTTGAAACTATATCCCCAAAACCACACCCCTTAACTCTAAACTCTAAGTCTAGATTAGTTAACCCTATGGTAAAAATATATTTTTATCCTTTAATAAAACTTATTTTGGTCATTTTCTTTATTGAGGTATATTTTTATGACAAAAACTTAAAAATGGCTATCATAGAGAATTTTTCATTAAAGTATATATATCACATAAATAACTAATTTTATATATTATTTTATATTTATTTATTTATTTATCAAAATAAATTGTAAATGTGTCTTAACAAATGAAAAACGAAAACAGTACTAATCAGATCAAAATTCTGTAGATATGTAAATACTTGAAACTGTATTTAAATTAATTGATTCATTAGGTTAATTAAAAACTGATTTTTAGTATTTTAATTAAGACAAAAAAGTGAAAATTTTATTTATATATTAAATAGACTATTAATAACACAAGGTAAATAAAATTGTTATCTAAGAAAATGTAAATGTATTTTGTTAAAATACAAATAAATATACATTTAATTTGCTAAAAAAACTGGAAGAAAATAATTATTATCTTTTCGAACGGCATAAAAAAACTTCAAATAACTTATTACATAAGGAGCCACATGCTTTCTTTATTTCGGTTATTTAAAAGTAAAATAAATTAAATTAAACTTAAGTTGGTATATGCATATTAAAAACAAGTAACTTGTAAAAATTATATGAATTAATAATACTGAAATTATGATATTTTATTAATTTATAAAGTTATTAATTTATCAAAACATTCTTTGTAAATTCATATATAAAAATATGTCATATTATGTAAATATTAAAAATTGTCCTTATTAGATTATTTGGTGTATAGAAGATTTATATCATATTATGTAAATATTTTTAAATGTAATCCGGTAAAATAATATCAACATATTTTCAAGTGTTAACAAAAAGTAGAGAGATACTTCATTGTGAATAAAAAACAAAGAATATAATGTTTTATTTGTATTTAGGAAAAATGATTGTCAAGTATACAAATAATATACCACCACATAATCACACAGCTGGACAAAAATAGTATATTAAAAATTATACTAACTTTATTGAATACATGACAACATTCTTGAACTAATATGTGTTATGTTGTTAACCCCATAAATATGACTTTGTACTGGGAAAATGCGTTGGATATGGAATTTGATATCATCCAATGGAAATTTCTTTAAGACCGAATCATTACAAATAGCTAAATGATAAAAATAAAATAAACTCACATAGATCAAGCATTCAAAAGGCAATGTTATATATCAAAGAACATGAGATAATATGTTACAACATGTTTAAAAAGTTTAAACATCATGGAAAATTGTTGGATAACAAGTCCAATACACATTTATGGCTATGAGAATTATGTTGATGTTGTTAGAAACATAACACATATTAATTCATAGATTTATTATGTGATTCATATAGTTTGTGTAGTATTTAATACAATATTTTTGTTTATATGTGTGACTATGTGGTGGTTTGTTTGTATAGTTAGTAATCATTTTTCAAAATTTTATTATTTTATCGAACTTTATCATATTTTGTATCGATACAAGACCGATTATTAATATATAAAATATTAATTTATAAAGTTTCTATTGTATATGAAACTTGATCCAATGTTAAAATAACTTGTATTGTTTTTATACTCCAACAATAACTGTTTCTTGGTTGTTATATAAGATCATGACATAGTAAGTCCTAATACCAATACTTTTTCTCTTTTAGTGACTGCGAATTTGTGGAAAAGATTGCTACTGATGTTTATGAGAAAATCTTTCCGAAAGAACGAATCGGAATCTACTCAAGGATGCTTCAGGATATAAGTAACTTGCTATGCAGTCAACAATGGGGAGTCAAAAGCATAGGGTTTTGGGGCATGCCAGGCATAGGAAAGACGGAGCTTGCTAAAGCAGTCTTTGACCAAATGGCTAGTGACTATGAAGTAACTTGCTTCCTCCAAAACTTTCATGAAACTTTTGAAACAAAGGGACTTTACAGTTTGCTGCAGGAACATTTCAAAAACCTTACAAATCAAAACATTCCAAAAAGAGTTCTTCTTGTTCTTGATGATGTAAGGAATCATCTATACGCAGAGTCTTTACTTGCTGAGCTTCCCTCGTTTAGTCTTGGAAGCCTGATCATCATAGCCTCCAGAGATGACCAAGTCCTTTCTCAGTATCAAGTCAATCAAACTTACAAAGTTGAAGGATTAAACAAGCTCGAGGCTATGCAGCTATTTTCTTTGTGTGCCTTTGAAAAAGATGTGAAAGAGACTAATCTTCTTAAAGATAATTCTATGAAGGTGATCGAATACGCTAATGGAAACCCTTTAGCTCTAAGAGTATACGGAAAAGAGATGTCATCACACGAGCAAACAAGTCAAAAGGAGACTTTGTTCCTCAAGCTCAAGCAAGATCCTCCCCATCAGATTATGGAAGTAGTCAAGAGTAGCTATTATGCACTAAATGATAACGAGAAGAACATACTTGTGTATATTGCGTTTTGCTTCACAGGCAAACATGTTGAAGATGTGTCGAAACTACTACAAGACCTTGGTTTCTTCCCAGAGATTGGGATCGACCGGCTTGTGGCCAACTCTCTGGTGACTATTTCAGAAAACAAGTTGGAAATGCATAACATGATTCAGGGGGTAGTCAAGAAAATAGGGAGGTGCAGTGAAGACTCCAACACAAGTTTCAAATGTGTATTGGTAATGTCTTATTCTACCATATTTTTCAACCAATTATCTTCTACATCATCCATAAGCTCTTATGTTATGTTATTTCAGGGCACTACCGACATCGAAGCCATATCTCTGGATGCATCTAACTTAAACCCGGATGTGGAACTTTCTTTATTCAGATCTATGTACAACCTTAGATACCTGAGTATTTACTATAGTAATCCTGGAAAACATGGCAAGGCCCTTGAGTCTTTCTCTCTGCCTTATGGGCTTAGATTTTTCCATTGGGAGACTTACCCTTTGAAATCTTTACCTCAAGATTTTGATCCAAGCAACCTTGTTGAACTCAACATGCCTTACAGTCAACTACAAACTCTTTGGGGAGGAACCAAAGTAAGAAAACTCCAAATAAAACTTAATTATATATTTCCCTTATTCGTTTACTTCAACATGTGTTTCTCTTTGTTCAGAACCTTAAGATGCTGAAGAGGATCAACCTTAGACATTCTCGGAAGCTGCTCGAAGTTAATGAACTTTCAGAAGCTCGAAACCTCGAGCAAATTGATCTCTGCGGCTGTAAGAACTTGCAGAGTTTCCCATCCATTCGTAATTTGCATAAGCTCAGAGTTGTTGATCTCCCTAGTTGCATAAAGATCAAAAGTTTCCCTGAGTTCCCATCTAATGTCGAATTAAAATTCGAGGGATCACCCATCAAGACCATGTATCCTCCAGTCCCACTGATCAGAGTCAAGAGCTTATGCGAGTTCCTAGACAATCCGACAAAACCCTTGAACTTCGAGCGTCATGGTCCCTATATCTTAGATATTCTGAGACCAGGAAGCTTCTTGAATAGCCAAAAAAGGATAACAAATCCAGATATGGTGGAAACACCCCCTACATTTAAAGATATAATGTGTGAAAAAGCAATCTTGATGAGCCAATGGGCGTTGGAAAACCTAAAAAGTTTTCGAAAAGTGGATTTCTAAAAAGCACAAAGAGGATATAACCGGACCAGATTCAGTATATAAATAAAAGTCTTTTCACCGTTCCGTGTCAATGTATGACTATAACATTGTTCTGTTTGAGTGTGTTCAGTGCGCTTATGTTGTTTTAATAACCGTACTCATCACATGTTTTATTCGAGTGTTTGTTTTTCTAATTATGTGTTTGTGGTTGAACTACTGAGCCTTCACTTGTTTTTTACTACCTTGGAAGATTGAACCAGCACTAAGAATCAACAGTCCTTAGTTAATCATGTAATAGATTCAAATAGTTTTAAAAGAAAGGTTACTAATCCTTATCACAGTCAAATACGAGAGAATAAGAGTAGTTTCAGCTGGTGAATCCCCCAACGTGTTTTAGAGAACTAGAAAGAAAGATGGAGTGTCTCCGCAACCAAGAGGACTTTAACTCGATATGCCCCAAGCCCTCTTAAAAAATCCCCGTATGTCCCTTTAATATAATATATAATTTCTTTCTTATTTTTTTTTTTAAAAGGATAATGTGGTTAATGAGTGGCTAAAGACGAATTGCTCCTTGATAAACTAGAATATTTACACGGCCCAATCTAAAGATCCGACCACCCAAACCCAATCACCAAAACCGACCCAATCTAAAGCTAAAACGACCGCGTTTCGTTCCAACTAAACCCATTGAAGCCCTCCGACAAGAACTAACCAATTTTTTTCCCGAGAAAGTTTTTCTATAACGCTTTCTCTTCTTCAATTTGTGGATAAACAAATAGGAACTTTCGATTCGTTTTTTCTTCTGTTCGTTCGCTGACCGACAAGATATCAGCCGGGACGTGGAGAGCGGCCGAATCCTGATTATCAGTCGTACCAGCAGAATCATCAGAAGCAACAACGGCAACAGTGGTCACGTCGCGCTGGAAACGATAATGAGTCAAGAAGACGACGTCGACGTCACTCCTTTAAGTCACAATCCTTTCTCTTATCCTCAAGGTATGAATCTCTTCTCGTTACTTGCCTACCCTCTCTCGTCACTATCGGTTCACAGAGAGAAACATAAAAGGTCTTATCTTTGGGCGGAGAAACCAATGGGATCTCTCAATAGTGACTGGTTTTTGCAGAAAATTGGTCAAATCTGGGTCGAATCTAACAATTGTGAGTTTTATGTGTGTTTGACTGATAGCAGAAATGGCGACGACACAACTTACAATATCACCAGTTACTGTGTCGCCAAGAGCTTAGCCTCGAGTGCCTAGTTTGGAACTTTGAAACCAGGCACCCTTAAGCAGAGCCAGTTCCGTTCTTTGGTTGTCAAAGCTGCTTCTGTCGTTGCTCCTAAGGTATGTACTACTTGCTCATTTGATTGAACCGGTGAAAAAACGTATCTGAATGTTTGGATTTGCTGTTTCCATAGCTCTGGCCAGATGAAAAAAAAAACATAGCTTTAGGTTATTTTTACAAGGTTGGTTTGTAAAGATATTTGGATACGTTCCTTCCTCCTTTAGTTATGAATTATAAGTTTTTGATTGTTTCTTGTGTTATTTACAGTACGCTTCAATTAAGCCAATGGGAGATAGAATTTTGGTGAAGATCAAGGAGGCAGAGGAGAAGACAATGGGAGGTATCTTACTTCCATCTACAGGTCAATCGAAACCTCAAGGAGGTGAAGTCGTTGCTGTGGGTGAAAGGGGAATTATTGGGAAGAACAAAGTTGATATCACTGTCCCTGTAAGTAAACCTCACAATCCCCTTCAAGCCGCTGCTCTTTCTTCGTTTGCTTCGGTTTCATGCTAATATTGGCCTTTCTTCTTGTGGTGTAGACTGGAGCACAAATCATTTACTCCACAAGTACGCTGGAACTGAGGTGGAGTTCAACGATGTGAAGCATCTCATTCTCAAGGAAGATGATATTGGCCTTTCTTAGTTGTTTATCTTTTATTTATGTATTTAGGATGTTATTTAAATATTTTGGATGTTTCAAATTTGGTAGGATAATGCTTTTGAATGTTTAAAACTTGGTGTGGTGCATGGATTTACTAGTTCTACTATGCCCAAAAATGAGTTAGTCAGATAACTGGATAACTGGATATATTCGGTTAACTATGCCTAAAAACCACTATAAAATGAAATACCATAAATGATTAACACATGTAAACCACTAAAATATATAATATTAAAATAAGAGAATTTTTTTAAAAGAAAAAACAAATTTCACTTGTAAAACGTGCAATCATCGTAAATAGATTATATTTAACACTTAGTAATTCATGGTAATCTTCAAGGAGATAGTAATACTACTTTACACACATTAATACTTTGGCAATTTTTACGTTTATCTAGTTAAACCATGACAAAAGAGAAATTTTTGTAGTAAAACCAATGATTTTACACTATGATTATTGATAAAGAAAACATTTGCAGCAAAAATTTACCAGAAATACGTATTTCGTTAGATTCTCCTTACAACAGTCTAACCATTCACATAATAACAATGAAAGTTAAGAAAGTTTTTTTAGAAAATGATAAGTTTTCTTAAACTATTGAAAATAATCATCAAAAAATAATTTTAAATATACATATTTACTATATATGTAGTCCATTAACACAAATATATGGGTTCTATATACTAAACATACGTACTACTTGCAATATATATGGTAGTCCGAATAACACATAATAAAAACAGTAATCTTAGTAGTCCGACTTACTCATAATAAAACTAGTAATCCTAATAGTCTGAATTACACATAATCCACTTTGTCTATATCATTGTTGAGCTCCACATGTGGAGCACTTATACACTGCTCATGATTAACTTTTTTTTTTTTTGCTAACTAGTTTATGATTAACTCGCAGTAGATAACCAAAAACATCTTCATCATTCCAGATATATGATGGCTTATTCGAATACAATACCATTGAAAAATAACTAAGCTTCGCTCCATCTTAGATTCATCTACCTTTAACTTTCTGCAAATACACTCAACCAAAGCAGAGTATGTGACCTCCTCCACTGATTTCTTCAACACAATCGTGTGAATTTCATCTCCTCCTTCACCATCTCTCGATATCCATTTTATTTCAGCTCTATCCTTCATATAATATCCCCCGTAATCA

>.::GWHANRE00000019:21413422-21423460(+)
ATATAGCATCGTGAGTCAAACTTCCTTTGCATATACCAGTTTCTAAAATTGTGTGATCATGAAATAGTGGAAGATATATTAGGAACTTTGTTTATCAATTTTTTTTATTTTATATGTATCAGTTACGTTAATAACTGTTTTTTTTTTGCATTGAAGTTTTTTTCTACATTTGTAGTTTTTCTTTAAATGTTAAGCCATGTATCAAAATTTTATTAGTCATATAACTCGTGCTTTATTATATAAAAGATGTCAATTGGCATTCTATTAGGTTGTTTCCATTTTACGTTTAAAGAATACCAGATTTTACGTACATTTTCAATTTATAATGGGAAAGTATGTTTTAGATTTTTTAAAAATTATATTGCATCCGAACTGATCAGAAATTACCAAATCCGATCTTTTCATCAATGGTATAAAATTCAATTTCTACCATTAAGATTGTTACTTTTAGGTGGTTGCGTTTTTGCAATGTATTTCAATATTTTTATTATAGCAAATTCTCTCTTGTTTTGTATATTCTCAGAATAAACTATATGTGTGCTTTCTGAAACAGCAGTCTGTTTCTAAAAACCTTTTAAAAAGCAAATTAAATTCCTAGAGCTCAAAGATTAACCTTCACAGGAGACGTGGGTTAGGCTTGATAAGACTGTGGTCTTTTAGTCCGTTCCACAATGCTCTTGCACATTATATTGGTGTCCAATATTGCGACTAATTAATAAAAATAGTTGAATACAATAATGGTCTAAAAAAAGAATTTTCCTATTTGTAAATTAATATAATTAAATCCTCGAAACTCAGAGTCTTCTTTCCAAAGTAAATGACAACATGTGCTGCCTTAAGAATGATTCAAGAAAATTTGATCGTGGAATGAACTTAGTTTACATGTTGTTGACTTGACTTGTTACCGTTGTCCTATAATACTTAACAAGAAACTGCGACATTTTTCATTCACTTGCACATTGTCTCCTTGTCTCCAAACATCCAAACAAAAACCTTAAAAATGGCCGTCCAAGAACCATTGGTTCCGCACCATCAAGTGTTTCTTAATTTCCGAGGAGAGGAGCTTCGTGACGGTTTCGTCAGTTATCTGGAGACTGCATTGAAAAACGCTGGGATCAATGTGTTCATAGACAAAAATGAAATGAGGGGAGAAGATCTAACCGTTCTTTTCCGTAGGATCGAAGAATCAAAGATTGCGTTGGTCGTGTTCTCGAGAAGGTACATGGAATCAAAATGGTGTTTGAACGAGCTGGTGAAGATCAAAGAATGTGTCGAAGAAAAGAAACTTGTGGCCTTTCCCATATTCTTTAAGGTCAACCCAATTGAGTTAGAAGAACTTTTCTATGATGCACGTGAGATTCATAGCAATGTGCAGACTCACATTATGGAGAAATGGAAGGTGGCATTGGAGTGTATTAAGTCAAAGATGGGCTTGACTTTGAAGGAACAGAGGTATTGCTTTGGATCCCTTTGTTTGAAAATGTGCTATTTTCTCTGATGGAAATCCTTGGATATGACATTCTTTTATGGGAAACAATTAGTTATAGAAAAGAAAAAAACAATTATTTATAGGGGAAAAACTATAGTCTATGTCATTTTAGGTATTCAATTCATTTCAACAAAATTTTGTTGGTAGCTAGACATCTTAAGCATGTATAGTCGAATGCAGAGTGTCTCTAGGCCTCTTGCATATTATGATTAGGGTGGTTGGTAACTTGGTATGCTTTCATGTTATCAACTTTTGATGTGGCAATGAAGATAAGCATGGAAGGACTTGTAATGAACCATATAGAATGTAAATCTTTTTTAGAAATTTGACATTCGACCAATTTTTTCATTTTTGTAAATTTTGACTAAAATAACAATGTCCATTTCAAATTTAACCTAAAACAGCTATAAAGTTATGAAACCAAATACTTATTAAATTAGATTAAAATTAAATATTGGGTAAACCAGATTTGATTTTTAATTTATTTAAAATTCCCAAAAATTGAAATTATTTTAATTGATTTATAAATTCATATATTTTAAATATTTTAAAACTAGACATAGGATTTAAGAAGAAAAATGGTAATCTTCATATTTGATTTTAAACCTTTACTAAATTATTTTAAAAAAGTTATTGGATGGAAATCAAATAGTACTGACCGGTTAACAGAATTTTGGACATAAGAGCTGCCAGCCAATAAAATTTCCACTTCTATTTTGGTTTGGTTAATTTGGTTTTGTGATGCTTTTGGTTTTGGTATAAGACCAAAAAGATGTAGTAAAAATTTTAAAATTTAAGACATAATTCTATTGATAATAAATATACGAAAACTCTTATATAAATATATGGTTCCATTTAAATTATAAATTAATAACTAGTATCTGATTTAAAACAATAAGAGGGTGTGTATTCAATTTAGAAGTTGATGTGGTATGTTTTTAGTACATCTTTAGATGATTTAGGTGAAATGAGAATTTGCTATATTTTTTTGTGAAATCACTGTAGAATATTATCTACAACTATGAATATAACTAGATTTTGACATGAGTTTTAAAAGCACATGATTATTTTTTTTTTGTTACAAAATTAATATAATATAAATTATAACTGCATCCATAATTTATGTATTTTAGGTTTTATATAAAATATTATTATTATTATTATTAACAATACTCTGTATTTTAAATATTATGATTAATATTCTGTATTTTAAATATTTTAAAGTAAAATAATTTATGGATAAATGTCATTTTTAGTTTTATCATGGAGGAATTTCATGGTTACCACTTTTATGATACCATTATTCATCTTTACCACCATTAAAGAGACATTTTCAAAAAATTATTTTTCATTAAGTGACAAAAAACTCCTATACTCTTGTTCTATATATATATATATATATATATATATATATATATATAACAATTATTTAAATAAATAAATAGAAAATGAAATAAATATTTTTTTTTATGTTTTCGAATTATACTTTTTCAAATTCGAATGTTTTTATAATTTTTTTTTTTGAAATTTTTGCGCATTTTGTTTTTCAAAATTTCTTTTTGAAAAAAAAAAATTATGTTCGAAACTATTTTTAAAATTTTTCATATTTTTTTTAAGTATATTCATATATTTATTAAAATCCTAAATTTCACATTCCAAAAATTCTACTCCACCCTTTAACTCTAAACCCTAAGTCTAGGTTAGTTAACCCTAGGAGTATAAATGTCTTTTATACATCATTAAAACTAAGAGTAAAAATGGTTAGTGTAAACATAAAAAGTGGTATTATAAATGTGGTGTTTGTGGCAATTTCCTTTTTATCATATGTGTAAAAGAATATATTTTAGTCATAAATTTGTGAAGCATTAATTTTAAGATGTTAATAAATTAATATTTTAGGTTTGTGAAGAGTTATTTTTAATATAAATTGCAACAAAAAAATTATACTTATCCAATTAATTTTTATAAATTTTTTATAGTTATGACGCAATATCGTAATTTAAAAAATTACTTTTAATAAGAGAATCATTGTATGTTTAATATGTATTGTGTTGCTATATAATATTTTTTGTTTTACGGAATAACATGTGTTCATATAAAATTTTATTTTTAATTAATATTTTATAGTCAAAATAAAATTACATATAATATAACTATATGATAATTAGAATTTGATATAGAATAATCCATTTATTTGTTGTGTCTTACATTTGATTTAATTTATTTTTAACATATTAAAATTAAAATCGAATAATACATCTTCTAACATGTTTCGAACTGGTCAAATTTTTAATCTATAATTTTTAATATAAATGAGTTAATATATTTGTTAAAACTGGCTCGTATTTAATTAGTATATTGTATGATTGATGAAATAACTCCTAAAAATCTAGGGAGAATTCCATGTTTACCACTTTCATGATACTATTATTCATTTTTACCACCCTAAAAGAACATTTTCAAAAATATATTCTTCATTAAGTGGAAAAAGAGTCTTATATCCTTGTTTTATATATATATATAATAAATAATTATTTAAATAAATTAAAAATAAATTTAAAAAATAATAAAAAATATTTTTTTTATGTTTCTGAATTATACTTTTCAAATTCGAATTTTTTTAAACTATTTTTTTTGAAACTATTTTTTTCATTAATTTTTTTTTGAACTATTTTTTTTTAAATAATATTTTTTTTAAAGAATTTTATTTATATATTTATTAGAATCCTAAATTTCACATTTCAAAAAACCTATCCCACCCTTCAATTTTGAATCCTAAGTCTAGATTAGTTAACGGTATGGATATAAATGTCTTTTACCCTTCATTAAAAGTGAGGGTAAAAATGGTTAGTGTAAACATGAAAAGTGGTACTATAAATGTAGTATTTGTGGTAATTTCCCAAAAATCTATAATAGTAAAAGTATCAAGGGAAATTAGCAAAAATAATACATTCATAATAATATTTTTTCATGTTTACACTAACCATTTTTAACTATACTTTTAAATAGGGAAATTTTTTTTATAACCCTAGGGTTAACTAATCTAGACTTTGAGTTTGGAGTTGGGGTGTGTAAAGTTTTTGGAATGTGAAATTTAGGATTCTAATAAATATATAAATAAATACTTAAAAAATATAAAAAGTTTCAAAAAGAATTATCGACCTTTAAAAAGAAATTTTGAAAAAAAATTCAAAAAAATAATTCGAAAACATAGTTTTTTTTTATTTAAATAATTATTTATTATATATATAGAACAAAGGTATAAAAATCGTTTGCCTTTTATTGAAGAGATACTTTTGAAAATATATCTTTAGTGGTGATAAACATGAATATCAATCATAACCCATTCCACTATACTACAAACTAATGTAAATTTAGTTAATTTAAAATATTTTAATTTTACCTGTAAATATATTTATATAAATTTTAATATCTAATTTCAAAAAAAAAAAATTATAGAGTATAATTAATTTGCATTGATTTAATATTTAGTTTTATAATAGTTTTTAGATTAAAGTATATTGTAAGCTCTAGGAATTTTTGTTATTGTGTGTGTATATATTTTTAATTTACTGTTATAAATAGATTAAGTTATTTACCTAGATTTATTATTTAATTTAATATTTAATGATGCTGTAATTTATATATAATATTATAAAGTTTATATTGTGTATATAAACTGAAACTAAATTATTATTAATGCATAATAATTATTTAATTATTTGATATTAATAAATCTTTAGTAATTTTAAAAATCTGTATAAGTATTTTTTAGTTATTTTATGAGTCCAAATTTGATAATATCACACAATGCATCAAGGTTATGTTCAAATTATACTTATGTTTTAATAGTATTTGATTATTGTTATCTTATTTGAGTTGGTTTCTCTTGTTATGGAAGTGAGGCCGATTTCGTCAAGGAAGTCGTGGTCGAGGTCATGAAAAGGCTCAGCACCATTCCATGTAGTATGGAAGGAGAAGAGAAAGTGGCTAGTCTCTTTGGAATCGAACATCGGATCAAGCAAGTCGAGGAAAAGTTTGGTTTCGGTTACAGCGACGAAACTAGAATTGTGGGAATTGTTGGGATGCCTGGTATTGGCAAAACCACTCTCGCAACGGAGCTGTTCAAGAGGTATCAAAACAAGTTCATTCGCTGCGTGAATTTTCTGAAGATCCGTAAGGAGACGGATGCTGGCCATTTGAGGATGACGTTCCTTAAAGACTTACTTCCGAAGACAAAGACAAACATAACTGATAAGACGACGTATGACTGTCTGAAGAGTGAACTGGTCGTGAACAAAGTCTTTGTTGTTTTAGACGATGTGAGTAGCGAAAAACATATAAAGACTCTTCTTGGGGACCTAAGCTGGATCAAGAAAGGAAGCAGGATTGTTATTACAACCCGTGACAGGGCATTGATCGCCGACTTAGATCCAAATCCTTACGTGGTTCCAAGATTGAACCCTCGAGATGGGTTGATGTACTTCAGCTTCTTTGCTTTAGGGGGTTTCAATCCCGAGATGGGAGATTATATGAAAATGTCTAGAGTGTTTGTGGATTACGTTAGAGGCAACCCAAAAGCTCTCAGAGAATTGGGTAAGGAACTTTGTGGGAAAGGGGAGACGCTCTGGAAAGCACGGCTTAATACATTGACAACATGTTCCAACAAGAGCATTCAAGATCTGTTGAAGATAAGCTATGATGAGCTTAGTGAAGAGGAGAAGGATGCGTTCCTTGACATTGCGTGTTTCTTCAGATCAGAGGACGAGTTTTATGCGAGAAGCTTACTGGATCATGGGGATCATGATGATGAGTCCTCTGAAGGTGCCAGTGAGATAACGGATCTTGCCTACAAGTTTCTAATTAGTATATCTGGCGGACGCGTAGAGATGCATGATTTACTTCATACATTCGGCATGGAACTTTGTTCGTTATCATCCACAGAAGAAAAAAGTAGGCTGTGGAAATGTCAAGACATTGTCGCTGCATTGCATGACAAGATGGTGAGGCTAATCAATGAGTTTATATTTTTATGGTATCAATATGATAAGTGAGTTTATGTTTTTCTTTTATATTTAGGATACCGAAATTGTGACATCTGTGAGAGGCATTTTTCTAGACATGTCTCAAGTAACGGACATGCCTTTATACAGTTGGGTCTTTGCCAAAATGTGCAATCTATGGTACCTTAAATTCTACACTTCTACTTGTCCTCGAGAATGTGAAGGCGACTGCAAGTTAAATTTCCCTGATGGACTTTCATTACCTCTGGAAGAGATCCGGTACCTGGACTGGCTGAAATTCCCGTTGGAGGAACTTCCATCTGACTTCAACCCCAAGAATCTTGTTGATCTAAGGCTGCCTTACAGCAAGATTAAACAAGTTTGGAAAGCTTATAAGGTTAGGACATCTCCATGTCACTTTTATATTTGACTCTAAATACTATCGTAGAAAACATTCTTCTCTAACTCACCTTACTCTAAAATACAGATTGCTATTTTCTTTTATATTTCGAAAAAAAATATCATTCACGTATATTTAGAGGAAAATAGTATTTCTCTGCTTTATTGTAATAGATGTCAATCAAAGTCCACATCGAAAATTTAGACAAATAATGTCTAATATATAAAGAAATGTTCAAGTCTAATTAATACAAGATTTTTTGGCAGAAAAGCTAAAAATAAATCTATGCGGGCTAGTGTTTTAGGTCCGAAGTGGATAATATTGTACTACTCGGTACAAGATAAATACCAACATATTGTCAAAACTCATATATTTTATAATTTTTCTGTTTTATAAAAGAAAATAGAGTAATACATGTCATATGGTCTTAGTTCCTTTTGTATTGTTAGAGTTGCATACATTACTGACTGGTGGTGTAATTCCATATGGTTTTAATAGGATACACCGAAACTGAAGTGGGTGGATCTTAACAACTCGAGAAAGTTGCAGACGTTGGCAGGGTTCTCAAAGGCCCCAAATCTTTTGAGACTAAATCTTGAAGGTTGCACAAGCCTAGAACGTTTATCTGAAGAGATGCAAACAATGGAAAGTCTTGTTTTCTTGAACTTGAGAGGATGCACAAGTCTCTCGCATCTTCCGCAGATGAATCTGAGTTCATTGAAAACTCTTATCCTCAGCAGCTGTGCAAAGCTTTATAGATTTCAGCTAATTTCCGAAAATCTAGAATCTCTCTACTTGGATGGAACTGCAATAGAGGATCTCCCTTCAGACATTGTGAAGCTTCAAAGACTTGTCTTATTGAATCTAAAGGAGTGTAAAAGGCTGAGGAGTCTTCCAGAGTGTATAGGAAAGCTTAAAGCTCTTGAAGAACTGATTCTCTCTGGCTGTTCAAATCTCGAGACTTTTCCAAATGTTGAAGACAGCATGGAAAATTTCCGGGTTTTACTACTTGATGGGACTTCAATCTTAGAGGTGCCAAAGATACTTCCCGGTATTAACAGCCTGTTGTTTCTGAGGCGTATATCTTTTAGCGGAAATAGTGTGATCAGCAGCTTAGGATCTGACATCAGTCGAATGTATCATCTCAAATGGTTGGACTTGAACTCTTGTGAGAAACTCAGGTCTCTTTCGACGCTTCCACCAAATCTCCAGTGGTTAGATGCACATGGTTGCATCTCCTTGCAAACAGTCTCGAGTCCTCTAGCCTTTATTGTGCCAACAGAACAGATTCACAACACTTTCACTTTCAGCTTCACTAAATGTTGTAAACTCAATGAGGCTGCAAAGAATGAAATTGCATCCCACGTTAGGAGAAAATGCCAGCTAGTCTCATCAGATGATCACCACAATGGGGTAGTCTATTCTTTTTTTCTTGTTTTTTTATTCTTTTTCTTCAAGTCTTAAAATCTTCTGGTTTTCTGATATAATATATATTTATTTATTTATTTATTTTTAATTTACTTTTTTCTCCTAGCAGAATTTTATCTCGACTTGCTATCCTGGATACGAAGTACCTGCATGGTTCAGTCACCAAGCCTATGGTTCAGTGTTAGAACCAAAGCTGCCTCCACATTGGTGCGACAACAAGTTTCTAGGAATATATCTATGTGCCATTGTCTCGTTTCGTGACTGCAGAGATCAGAGCAGCCGCATCCTGGCTAAATGTACCTGTGAGTTTGAAGACTTAGATGCACCATGTAGCCGGTTTAGCATTCCTGTTGAAAATGAGCCGCGTAATATCGAGTCAGACCATGTCTTCATCAGCTATATAAGTTGGTCAAACATCAAGAAACGTCAAGAAGTAGAGTTCAAGAAAGGATGTGTTCCTACTAGAGCTGTCCTTAGGTTCAAAGTGACTGATGGGGCTGGTGAAGAGATTCCACAGTGTGAAGTTGTGAAGTGTGGGTTCAGTTTGGTGTACGAACCTGATGATGAAGTTAGTAATGTTGTTTCTTTGCCGGCGGCAAGGACGATGTTGAATGGTGAGAGTAGTCAAGGTGAGGTAACCACTTTCCAATCTGCAGAAGAAGGTCCTACTGCAAGTCCAACAACAGCCGACTCTACAAGTAAGAACAATAGTTTCTAGAGTGGATTACCAAATAAGGCACTCCAGATGATATTTTTAATTTAATTTTTGTATTCATGTTATGTTTGTTTATTAATTATCGTTTGATGTTTTTTATTTAATATTTTTATTTTTTCCATGTCTCCTTATACTTTCAATGTATTATTAATAAGTTTCCCATAGTCCAGATTACTAGATAATAGCGCGGAATCTTCGTATATTTTGTTTCTAGTTGTTATTTTAGTATCATATTTCGACTGATATGAATTAATAATTTAAACAAAAGAATAATATATTTAATTTAGTATAAAAGTTTTGAACATAAATATTTAAAATGGATAAAACTAAAACTTAAACAAAGAGTAAATATGTGCTTTCATAATATCAAGAACATGTTTATTATTTTGTATTTGGTATCAACTCTCATATTTAGTGTAATTTGGATATAAACCTAAACCTTTCAAAATAAAAGAATATCACTATTAACTTGTATGTATACTTCTTTTTGAAGTTTTGTAGTTCGAATATATCACTTTGATTTATAAATTTAATCCCATATATATTGTGTAACATTTCTATATTTACTATAAAGAAGCTCGTGTATCTTTCACAAAAATTATTTTGTTATCATTGTCAATGCCACACTCCCTCTTGCTCTATTTCCGCAACCTCTTATCTTCCATATTTTTGTCGTAGAAACTTTGATTATTTATATTATATCAGTTTGCACATTTCATTATGTCTTCCATATTTCATTGTAACTTGTAATATGGAAAATATGCAAACTGATATAATGTAAATAATTAAAGTTTTTATCTAAGGAAATCAATATCTAAATATTTATTTTTGTAACTTGATATATATACAACTATTTTATATAGAATAGACAAACTTGAAATAATTTAGAACTGCTGTAAAGTTGTTCTTTAATTCATAGCTTCGATGCATCCACCTTCTCAATGCTTCATCCGCATTCTCAACGGGGCCACCCATATACTCTACAACTATATCTGCAGTTTCT

>.::GWHANRE00000019:22090244-22095331(+)
TAACTTCTCGAGGTGGGTTCATAACTCTTCTAATGTAGAATGTGCGATCTTCGTGGGTTTATTGTGCAAAAATACATTAAGAGTATGAAGTTTCGTACTCGTGTAATATATATAGAAGACAAAAAGTAACTCAACCATCTACAATGAGGGTGTTGAATAAAAGATTCAACTGTTGAATCACTATAATGAAGGTGTTGAAAAATGAAATCTGATGATGTAGATTACTTGGGTATTAGAAAAGATTCAACATGTTGAATAAGAAGAAAGTGGGTCCACCGACACATGTCATTTTTTAAAGATTTTTGATTTTTTCATTTCCTCTTACTTATTTAAAATCAATATTCACATTATAAATTAAATATTTTATTTTTATATTTTATACGAAAATTTATCATTTAAAATTTTCTATAAATAGAAACTCGGTTAATTTAATTTGGATATATAAAAAAATAATTATTAATTAGTAAAATAGGGTGTTGAATTTTATTCAACAAAACCATTGTAGTGTATAAAAGTTGAATGTGTGTTGAATGATTACATGGAAGAAAGAGAAAATGAGATGAAATGTTAAAAGATGAAGTGGAGGGTTTAAAATATGAAAACCATTGTATATGGTCTAATATTCTCGTTTACGTAACAATAACGAGGTAAAAGATTCCCACCAAATGAGTTAAGAGCATGATTAACCCGGGGTTCTTAGTACGGGGTTCTTAGCGGAAGTTAAGAAACTGTGTTTTAACTTTTAACTAAAAAGACTAAGAACCGGTTTTTAAATAAAGAATTTAAGAACCGGTTTTTAACTTTTTTAGTTAAAAGTTAAGAAACAGTTTCTTAATTTCCACTAAAAAATCCACCGTAAGACCTACGGGTTAACATTGTTCTAATGGTAGTAGAATAACAAATAAGATTTAAAGGACTTGTACGATTATATATTTTATTATTTAGCACATGCACTCAACGACGACTTGAAGTCAATGAAGAAAAGTATCAAGATCTAAAAGTAAGAACAACCTTCAAGGTTAACCATTTGAGCCGACAGATGAGCTCTTTCCCCTCAGTCTTACTTTCATCTTTATAATAAACCACTGATATCTTTGTTACAACATACTTCTTTCTTTTTTTCTTGGTTGCTACTAATTGCTATTGTTGAGAGATGGAAGTAACATGTTTGGGAGCAGATGAAGCATGGGACTTATTCCGCGAGAAAGTTGGTGAAGTGACCTTAGAAAGTCACCCTGACATCCCTGCGCTGGCGAGAATAGTTGTTGAAAGATGCAGAGGCTCACCACTGGCAGTTAGCGTTATCGGCGTGGCTATGGCAGGCAAGAGCTTGGTGCAAGAATGGAGGTATGCAGTCGACGCTTTGACTTTATCTGCGGCTAAGTTTTCAGGTATGGAAGATGAGATCCTTCCGGTTTTGAAGTTTAGCTACGATAGTTTGAAGGATGAGAGAGTGAAACTGTGTTTCCAATATTGTGCTTTATTCCGTAAGGGTGAACACATATGGAAAGATCATTTGGTAGAGTATTGGGTAGATGAAGGCATTATAGATGGGAAAGAAGATAGATACAGAGCAGAAGAGGAGTGCTACGATATAATAAGATACCTCGTTCGTGCTTGTCTATTGGTTGAGCATCAATATGGCAACGCAGTGACCATGCCTAGCCTGGTTCGTGAGCTGGCCTTGTGGGTAGCATCAAATTTTGGGGAGGAGAAAGAAAACTTTATTGTGAAACCCAATGAAAATCTTGGTGAAGTTCCAAATGTCAAGGACTGGGGACAAGTGAGTAGGATGTCATTGTCGGAAAATAAGATCAAGAAAATAAGTTGCAGTCCAGTTTGTCCTAAGCTTAGAACCCTGTTACTCGGGTCTAATAACCTGGAGAAGATCTCAAGTGGGTTCTTTATGTGTATGCCTAATCTTGTGGTTTTGGATCTAGCAGCAAACATTGGCCTCAGAGAGCTACCTGATGGGATTTCTAGGCTCATCTCTTTGCAGTATCTCGACTTGTCACATACAGATATAAAGCAACTGCCTCTAGCAAGTTTAAAAGAGTTGAAAAGGCTTCAACACCTGAACCTTGAGTTTACAGGCTTCCTCAAAGAAATTTCTGGGATATCAAGTTTATCTAACTTGCAAGTTTTGAAGCTCTATGCTTCCTTTGATTTAGATATCAATCTCGTGGAGGAACTACAGCTTCTGAAGCATTTAAAAGTCTTAACAGTCTCTGGAGGTGATGCCTATGTCTGGGAACAGTTGATGAGTAATCCTAGATTAGCTAGTTGCACTCGCAATATGTATTTTTACAAATGTGAAGCAGGAGAAACTGGCATATCAATTGCAGCGACTTCTAGTAGGCTTGAAGACCTTACAATGCATGAGTCGAACATAAGAGAGATAAAGATTGATCAGAGTAGTCCAAAAACCATGTGCAACTTCCAGTACCTTGTCAAAGTGGAGATAAGTGAATGCCAAGGTCTGCTGGACTTGACGTGGTTGCTCTTTGCTCCGAATCTTGGTTGGCTAGATGTTAACGAATCACCGCAAATCGAAGAAATAATAAGCAAAGAGAAAGCTGCCAGGTTTATGAATGGTGAAGCAGATGAGACTATGATGCCCTTTCTCAATTTGAAACACCTTGATTTAGCTTATCTGGACCAACTGAGTAGCATCTACTGGAGTCCTTTGTCTTTTCCATGCCTAATGAAAATCAGTATTTTCGGCTGTCCGAATCTCTTGAGACTACCTCTTGGTTCCAGCAGCGCCAACGGCTGTAACCTTGTCATTCATGGAGAGGAAGAGTGGATAGAGGAGCTTCAATGGGACGAGGAAGATACTAAGGAACAGTTCACCCTGAAAGGTCGGAAGGTTAGTTTTTTAGAGTATCTCCAACCTCATTCCATTTCTTATTCCAAAATAGAATTTAGAGCAAGAAATACTCCAAAATCTACTCCAATTTCTACTCCATTATAGAGTAAAAAATAAGATTATTACTCCATTTTCTACTCCAAAATAGAGTAGGATTGGAGTAAACTCAACTCCATTACGAAGTTTCATTTTGAACTAAAAGAATGGAATGATGAGATGATTTTATTGGTATAACCTTCTGTAGGTTTATGAGTCACTTGTTTGATTTTGACATCTTGGAAACCTTTTTGCAGAGTGAGCCTGTGGCTGCGTATCCACAAAACCAGTCGGAGTTAGAAATGTTGAGGAAGAGAGTAGTGGATCTTGAAGAAGAGAACAGATCAATCAAACAACGGCTTGAGAGGATAGAGAGGTTTTTATGGCAGCAACAGCAACTGCAGCAGGCAAGGGCGCACCAGCAACCAACAACGGGCATGCTTCCACCACAAACTGTAATTCACCAACAGAGGCAATCCCAAAGAACACCTCCAGACATGCCATCAAAGTATGTTTTTGTTTTCATTCTTATCTACATTTAGGTACTATATTTTATCTTATTTTCAACAATAGCTACTCTAATTTAAAAGAAAAACGCCTGAACATTTAGGTACTATCTGGAAAAGGTAACTATCCTTTTCTATAAAGTGATATCTCGCATTTGATGATCCTAGTGCCTCTTAACTCTGCAGATTAGATAAATGAAAGAAATATACTTACCAGATATGAATGCTAAATACTAGAGAGCAAGTTGTAGAAGGTAAGTAAGTTAATAATTATCTTCTTCCTTTTTGTTCTTACTACTTGGACAATAGTTTCAATCTATATGTGTTTGGTGTTTTTTTCACTCGAACAGGAGTCTCAGAGCAGTTTGAGAAATCGAAGAAGTTGAAGGCAATGTGTTTCAAGGAGTGGATAGCAGGAGGACCAGATTACACGTTTCTTGAATATGAAAAGCCAAGCCAGACAACATTCAATATCAATTTCATTAAATAAGAAGAAACTTTATGTTCATTTTCCGTTAAGTGTTGTTATCTCTTTAAATTGCTCTGTTTCTAGCATGATTCTGTCAAGTTGTGATACGATATGAACACAAATGCTTTCTTTCTTGATTTGTGTATGGTTTTCTGCAGCATTTCTCATCTATATGCTGCACCATGAACATTAGCTTTGAGAATAACCCATCTGTTGAGAGAATTTTGATGCTTCACAGTTCACACATAAGCATGAGCATTCTATTTTCGGTTTGGTTCCGGTTCGTTTTTTTGGTTTTTGTTTTTTTTTCTTTTTTTTTATAACCCCGGTATCTGAATGCTTTTGAAAGAGACCCGACTAACGCCTAATGACCGTCCACCAGAGCTGAGCCAGGGAGCCCACCAAAGGCATCCGGGGGGGGGGGGGGGGGGGCTTTTGCACCCCCATTTTAATCGATGGTGGCCGGGACTCGAACCTAGGTGACGGAACTCACATCGGTGAGCCCTTTACCACAAGGCCACAAGCGCCTGGTTTGCTTTTTGGTTTTCTGATACTATTGATATAGGAACCATCCAATTATTAATGAACTTTGGTTTGGTTTCGGTTCTATTATTTTGGTTTTTAGTTTTTTTCGGATAACAATATTAGGAATCTGCGACTATCTGATAAAATTTTGGGCCAATTCGGTTCCGATTTTTGGATAATTAAGGTAAGAAATCAGATTTTTCAAATAAAATATCAGATAATTTGAATACATTTAATTTTTTTGACAAAAAAATATTCATGTAATTTTGACAATTTTTAAATATTTTAGACAAAAAAAAAAATATTTGGGTAGGTTGGTGTGTTGGGTAATTCGGTTTATAACTAGTTTTTAACAACATCTGGTAATTTTAAAACTAGATATACTTAATATTTTATGTTCTTATATTTTGGATATTCAGGTACACATTTGGTTCTCGATTGGATTCCGGTTCGTTTTTTTGCTTTTTGGCTTAGAGATGTAAGAACTGTTTAGATATTTATGAACATCAGTTCTGTTCTACATTCAGTTTTTCCAGTTTTCGTTCTCGGTTTATATACACACTAGTATTACTGCCCCGTGCTAAGCACGGGTATAATTTTTGGTTGCTTTTAAATTATTTAAAAAATAGAATTGTAATGTCTTAAACAAAATTGAACATATTTTGACAAAATTTTGAATTTC

>.::GWHANRE00000019:22308336-22321215(+)
AAAAAAACTAATGAATATTCAAAAATGTGAATAAAATAGAGAAACTAATAAATTGGAAATTATTGACCGTAAAATAGAAAAAAATATTGTAATCAAAATATACAAATTAGCCAATTGGAGAAACAACATAGTAGAGTCAAATATGACTAAAAATAACATGTGTGAATTTCACCTGAATACAAGAATCAATTTGTCAATATTAACAAATAAATATATATGATAACTGAAATGAAAAGTTGTAATTAATCCAAATAGATGTACAAAAGCTAAATATCTGGAAACATGAAAACATTTAACTAAAATCTAGATAAATAAATATATATAATCATTACTAGTATTTTCTTAGGTTTCTCTATATGTGTGATTTTACATGGCCGTTCCAATAAATAAATAACTATTATTAGTAGTATTTTTATGTTTCTCTGCAAATTTTTGTACATGCAAAGTCTAGAATTGATATTTTAGAGAGAAAATTTGATGGTGTTAAAAAAAAAAGAGAAAATTTTATCAAATTATATGATTTTTAAAATTTTAGTAGCCATTTGTCAAAAAAAGAAGATCATGTTTTAACTTTTAGTGCCAAACTAATTAGGTTTCTCTGTGTTTAAAGTTTTAATCATTGATTTATCATTAGTTAAATTATGTTTGATAAATACTAAATGATGTTTTATGTTTAAAATAAAATTAAACGATTTCTTAAGTTATGCATAAAATTTAATTGTGCAAGTATAGCAGAAATTTGACTTTAGAAAGTTTCAAATTTTGACCCGGTCAAAATGTGGAAGTATATTTATGTCTGATGACTCGCTTGCTCTCGTAGCAGAAAGATTTGGTTGGCCCATAATTTGTATTATTTGCTTAGAGAGGGACATTGTTGACTTTCCTCAACTATTGTCCAACAAGTTTCGTTTTATTTTCCATGAAGTTCACCAAAACTAGTGACATGATATGAGTTCCATCATCAAAACGACGATTACCTGCTCTAGTTTCTTTTGAGTTTGTCCTCTCAACTACCAGTTATTGTGTTCTATATCTTGCCACTTCCTAGAAAGATACTAATGATCTAATGGCCTCTTCCCGCAATTGGCTATTCGATGTTTTCCCAAGCTTCAGTGGGGAAGATGTCCGTCAAACTTTCCTAAGCCATTTACTAAAGGAGCTTGATCGCAAACTGATCAGTGCTTTCAAAGACAGTGAAATCAAGAAAAGCCAGTCCATTGGCCCCGAGCTGGAACAAGCCATTAGAGATTCAAGGATCGCCGTGGTAATCTTCTCGAAAAACTATGCATCTTCAAGCTGGTGCCTTGATGAGTTGCTGGAAATCAAGAAATGTAAGGACATTTTTGGCCAACTTGTCATACCGATCTTCTACAGGTTGGATCCTACTCATGTCAGGAAACAGACCGGAGATTTTGGAGAGGTTTTTGAGAAGACTTGCCATAACAAAACAGAGGACAAGAAAAATCAATGGAAGCAAGCGTTGACCGATGTTGCTAATATCCACGGATATCATTCTCGAAATTGGTATCACTTTATCTATTCTATTATTTAGAATATTACTTTTATCTACCAATACAAAATTGTCATTTAAATTTAAAAATATATTTTGACCCGCACTGTTGTGCGGATGATTATTTTCATTTTTATACATATAAATATATGATATATACAATTAGTGATATATAATTTTAACATTTATCATATTACTAATAGTTTAATATAATATTTTCAAAGACAACAGTTTTATAGTTTACATGCAGTAATTTAATCTATTGTTTTAAAATATTATTGATATCTCTCTTATTAAACACATGAACATTAACTAAAACCTTACATTATGTGATATTTACTACAAATTATGTTCAACTTATTAATTTAGATAGTAATTTCTTTGCGATTATACTTGTATTTTAGGTTTAGGTCATACATGTAAATTAATCGAATTATTTGTATGAATTAAATCTTTGACTGAATAAACTATATTAGTATAATTTATAAAACATCTGTTTCATTTAGATTATTAAACCAGAAATTGTAAATTGTGTTTGTTTTTATCCTTTTAAACCTTAATTTTCTCTTTATTATATGTGTTTCTTAGGTTTCTTATGTTGTCTATTGGTGATTATACTTTTCTACCCCAAAACTCTTGGATTATTTACCAATGTTCTAAAAATCGGTCTAGGCGGCGTGGCGAAAACTCGGTCTTATCCAAAATGATTTCTTAAAATATGATTTATACCAATTTATACGATTCAAATTTATTTAAACTGTTCTAAATTGGTTAAAATTGATTAAACTCGATCTAAATTAGTCTAAATATGATACATTCAGAAATAATGTTATTACAAATCTACAATTTTTTTTCTAATTTCTTTTGTTTTGTATGTCTAATTTTGATAATTCATTACAATAATTTTATAATTAAATTTGAAGACTAAAATATGTCATATAAATATAATATATATATATATATATATATTAATAATTTGCTAACGCTCGCCTAGGCCTCGAATAATCTGCCTAGTATCTAGTACAATGAATCTTTCAATGTTAAACTTTTCTTGCAATTCTTCATCTATCATACATCATGTTATATAATTAATACTTAAACCTACAACTACATGTGATAATAACCACACTAAAAACAAAAATATTCATATGAAATATATTTTTTCAATCATTCATCTGTTATTTATGTTAATGACATAAATTGGTAAAATAGCTTTTGTAGACCGATTATTTAGATTGATAGCATATTTTTAACAGTGTGGTACAAAATTCTAAATTAACAAATCATAAATGTTAGAGATGAAAGATTTTAAATGGAATATATTATGTTAAATTAATATCACAAATTTAATACAAAATTATACATGAGTTTAATATAACTACAAAATTAATTAGAGACTTAAAAGGTTTATTTTAGTGAAAATGAAATAATTTATATTTTAAGAATTACAAAATTAGTTAAATATTTAAAAGGTTTGTTTAAGTAAAAAACAAAATATACATTTATATAATAAACAAAAACAAAAGTAATTCAATATTTTAAAATATTTTCTTTAATGACAAATAATATATATATTAATATTCTAAATAAAAAGATATGAAAATATTTTATTTAGATGTAATCAGAGAGAATATGAGAATATCTCTTTGATTTATTTTAGAATAGTTAAAATAATCAAATATGTATATAAAAATTCATTTAAGTAATTTTTTAAAGGATGATTCAACTTAAAAGAATCACGCATGATATGAGGTTGTGACTTCTATTTTAATAGAATAGATGATCTGACAAAAAAATATAACAATTTTTTGAGCACATTTATTTTAATTTGGTTATTAACAATCCGGGCATCCGAATATATTGTTTTTGGTTAACACTTAAATAAGTGAATTTTACCAACCACAATATATTGAAATTATATGCATAAATTTTAGTATATAAACTTTTAGAAACAATTATACAAAATATTTTATTTCAAACAGTATATTTTTTATAATAAGTGTATAAGAAATATTTATATAGTTTTTTACATACTGTTTATTTTGTATAGTGTTTTATTTGGTAAATTTGGTATATTTTGTTAATTATATATATATATATATATATATATACATATTAATATAATACTAACTTGTATAGTGTTATGTTTTGTAATGTATAGTATTAAGTTTTCGTATAATGTTATGTTTCATTATTATTTTTATATAGTATTTTGTTTAGTAAAACTGGTAGATTTTTAATAATTATATACAGTAGAACCTCTATAAATAAATAAAGTTGGGACTTTGAAATTTTATTAATTTATAGAGATACTAATTTACAAAAGTTTCCTTATTTAGATTTTTTTTTTATTTTAAGATATATTTATTCTAAGATAAGAAAAATATTTTATTTTAGTGTATAGACATTAATTATTATTTTTTTGAAATTTCACATTTTATTAATTTTATTTTATTATTTTGTGTATATAATATATATCGCATAGAACTTAAATATGATTTTAAATATAATATTACTAAATCTCATCAAAAATTTATCAAGTGTTAAGAAAATATAAAGATAATTCTATTGTTAATATAAAACAAATAATATAATAGTAGGTTCTTACTTATATAAAACATGCATATATAGAAATTATTAATTTATAATTTTAATGGGACCATATATTTACATAGAATTTTCTGAAAAATTATTATCTTATTATTTTATCGATTTGTGTCAAATTTTGAACCAGGGGCCGACAAAATTTATTAATTTATAGAGATTATTAATTTATCGAGTATTAATTTATAAAGGTTCTACTGTATATATTTTATATTATAATTTAGCAATCCAGATATTAAGATTTTAGACTAACAAAATTTTGAAAAATACAAAGAAATTTTGAAAAACATTTTCTAGGTTATATTTGGTAACTAATACCTATAGAAATTTGAAGTTTGGAAATTACTAGTCTAACAATAGATTTACTTACGAAAGAATATGCTCAAATTTTAGTCTATATATTATATATATTGATATATATTTTATGAATAATAGTTAGGATCTATGCAGATTTGTTATATATCTTAAAATCTGCCTAAATTATTGCAAGATGTATAAAAATATTCCTAGCAATCTTTATAATTAAAACTAGAGATTGATCCGCGCACCCGCGCAGGTATTGGTTCCTACATTTTCATATGATATTTGTTTTCATAGTTAGTATTATACATTTTAGATGGGTTTAATATAACTAATGGTATTCAAAAGACCTGGATCGAATCGGCTAATATGGTTATTTTTGGTAAAAATAACCGAACCCCTTTTAGATACATTTGTTATTTAGATATTTTTAGGTTCCTATACATCAGAACAAAACTCATCCAGATCCAGAAGGACCCAACTCAAAATAATTATATGGAGTGAAAAATTGTAATACATTTTTATTATTTTGATTTAAGTTATTATTTTATTCACAAAAACATGTATTTGAATTATGTTTTTGGCTACGTAATTTTCCGCCGATTGAAACTAAAATTATAAAAAGGGGTTTTAGTAAAACAAAGTAACCGAACGTTTAACCATATGCAAAACCCAGTTATTTTACATTTTTGATTTTATAATTGGCACAAATTTTATGTTGATTAACTAATAAATAAAAAATTGTACTATTATTATTATTGTATTATAATTAATGATGTGATGTATTGTTAAGATAATATAATGAACGAATTTGTTAAGCCGGGTGAAATATGGAAAAATAATTAATGTAATTATATTAATGAAATTATTAAAATACATTATACTTCTTTTTATGCTGTTATCTATGTTTCTAAACAATTCTCATTTATACTGTTATCTATGTTTCCAAACAGTACCAAAAGGTACTTCAGTTTTAATAATATAGATAGATAAACCGTGTAACTAAATTTTTTTTTTTTTCTAAAATCCTCCATAACGGGTTGAGAACCTGCATAATGTTTTTTGGAATATGTAAACCGAAGTTTTGTCAACTTTCTAATAATCTCAACAATTTTAACAAATGGTTCAGATTTTGTGTGTATACAACCTGCCAAATTAATGCTAATACAAATTCATATATTAAATAAAATATAATATCTAAAATATAAATATAAATAATTCTTACTTATAAACTTTTGTTCAAGACTCATGTAAATAATTCAATACCAATATGTAAAAACAACAATATTTTACACCAAATTTTAATATTACAAGAAAATCATCTATAAATCTATCTATACTCTGATTTGTCATGTTCTGCATAATTTCAGCTATTTTTGCTTATTTGTCATGTTTTTATTAGGTTTTAGCTAAATCATTGATTTATTATTAGTTTTTCATTGATTCACTAATTTATTAATATAAAAAATTACCCAACGAATTTTATTTTGATAATATTAAATTTATATGTTATTATTAAGTATCTAGTTAATTTTTCTTATTTTTTCATATTTTTATTAGGTTTTAGACTTTTAATTATCTAGGTTATTGATTTATTATTAGTTTCTAACTTATTCACTAATTTATTAATTTAAACAATACCCTTGATGAGTTTATATATAATTAAAAACAAATTTTATTGTAATAATATTAAATTTATATGTTATATTAAATATTAAATAACAGATTATAAAATAATATAATATAATTATCAAAAAACATATTTAGAAATGAGATAATTTATATTTTATTCTATCCGGAAACAATATTTTTATTATAAAAGTTAAAAAATTAAGATACCAAAAAATTTATAATTAAATATTAGTCAAGCAAAAACATCTATATAAAGATTTTTTCTAAACTACTTCTATGATATGAGTGTTTTAAAACAACTTAACACAATAATAAGTATATGTTTTGATGAAAAATATTTGACATATAAATACTTTGATGATTAATTTAACTATTTGAAAACATAAATAATAAATTATTATGCTAGTTTTAGATTAGTAAGACATAAACTAATAGGAAGATTATGCACGTATGTGTGGGCAAAACGCTTAGTTAAATTAGTGAATAAGTTAGAAACTAATAATAAATCAATAACCTAGATAATTAAAAGTCTAAAACCTAAAAAAATTATGACAAAAATAAGAAAAATTAACTAGATATTTAAGAACAACATATCAATTTAATATTACTAAAATAAAATTTATTGGGTATTTTTTATATTAATAAATTAGTGAGTCAACTAAAAACTAATAATAAATCAATGATTTAACTAAAACCTAATAAAAACATGACAAATAAGCGAAATTAGCTAAAATTATGGAGAACATAACAAATCAGCAAATTCACTTTTAAAATAATAGTATAGATATATAAAAACGAATTTTGTTCTAATAATATTTAATTTATATGTTATATTAAATATTAAATAACTGATTATAATATAATATAATATAATTATCAAAAAACATATTTAGAAATAAGATAATTTATATTTTTTTTCTGTCCGGAAACAATATTTTTATTATAAAAGTTAAAAAATTAAGATACCAAACAATTTATAATTAAATATTAGCCAAGCAAAAACATCTATATGAAGATATTTTCTAAACTATACTTCTATGATATGGGTGTTTTAAAAAAAATTAACACAATAATAAGTATCTGTTTTGATGAAAAATATTTGACATATAAGTACTTTGATGATTGATTTAACTATTTGAAAACATAAATAATAATTTATTATGCTGGTTTTAGATTATTAAGACATAAACTAATAAGAAGATTATGCATGTATGTGCGGGCAAAACGCTTAGTTAAATTTTAAATTGTAATCTTAATTTGTGCTTTTACTTCTTGAGGTATAATGGCCACTATTTGATAATTCAGTATTCATATTTGTTTCATGTTTGTTGTCCTTGTTAGGGGCAACGAAGCAAAAATGATTGAACATATTGCCAATGATGTTTTGAATAAATTTCTTTCAACCACGTCCAAGGATTTTAATGACTTTGTCGGCATTGATGATCATATTGCTAAAATGAGTGTATTGTTGCATATGGAATGTGAGGAAGTGAGGATGGTTGGGATATGGGGTTCTTCAGGAATTGGCAAGACTACGATTGCAAGAGCTCTATTTAGTCGTCTCAGTCGCCACTTCCAAAGTAGTATTTTCATAGATAGAGCTTTCATATCCAAGAGTATGGAAATTTATAGTAGAGGCAACCCGGATGACTATAACATGAAACTGAACTTGCAAAGAAATTTCCTATCTGAAATTTTAGATAAGAAAGACATAAAGATTGATCATTTGGGAGCACTAGCAGAGAGGTTGAAATATCATAAAGTTCTTATCATTATAGATGATTTGGATGATCAAGTAGTGTTAGATACTTTAGCTGGTCAAGCTCAATGGTTTGGACGTGGAAGCAGAATCATTGCAATTACAAAAGATAAGCACATTTTAACGGCTCATGGGATCAATCATATTTACGAAGTCAAACTCCCGTCTGAGAAACTAGCTCTCGAGATATTATGTCAATCTGCATTTAGGAAAAACACCCCTCCTCATGGTTACATGGAACTTGCTTGTGAAGTGGTAGAGCGTGTTGATAGTCTTCCTTTAGGTCTTAATGTTTTGGGTTCACATTTGCGGGGGGAAGATAAAGAGTATTGGTTGGATCAGTTGTCAAGGCTTCGAAAAGGTATAGATGGAAAAATCCATAAGACACTAAGAGTCAGCTACGATGGATTAAATAACAAAGAGGACAAAGCGCTATTTCGTCATATCGCATGCCTTTTCAACTATGCTGGTATCATTGAGATCAAGAAGTTGCTAGCTGATAGTGACTTGGATGTTAACATCGGACTTCGAAACCTCAATGATAACTCTCTCATACAAATAAGAAGGCAGACTGTGGTGATGCATTCTTTGCTACAAGAAATGGGTAAAGAGGTCGTTCGTTCACAGTCAAATGAGCCTGGAGAAAGAGAATTTCTAACGGATTCGAAGGATATCTGTAATGTGCTTGAAGAGGACATTGTAAGTTTTTCCGCGCACTCTTCATATAACTCACTATAAGATTCAAAATTTTCCATACGGCTTGGAAGTGTAGGCATTTAATTTGTTAAACTAATGAGTTTGTCTCTTCTCGTTTATTATCTTTTCAGGGAAGTAGAAATGTTTTGGGTATATCACTGAATAAAGATGAGATAGATGAGAAACTGCATGTACATAACAGTTCGGATGCGTAATCTCCGCTTTCTAAATATTTACACAAACCAAAGTAGGACGAAAGACCGGTTGCATTTACTAGAAGGCTTAGACTATTTGCCACCTAAACTCAGATTATTGAGTTGGGACAGATATCCGATGAGATGTATGCCTTCTAAGTTTTGTCCCAAGTATCTCGTGAAACTCAAAATGCAAGGGAGCAAGCTTGAGAAATTGTGGGAAGGAATTGGGGTAATATATATAACTGTTTTTTTTTTTTTTGACACACAATGTATATTACTATTGTTCTTGTTTTTTATGTATTTTTCGATGACATTATTTTCACCTAATGTGTAACTTACTTGCGTTTCAGAACCTTACATGCCTCGACTATATGGATTTGTCGGAATCTGAAAACTTGAAAGAGATTCCAGATCTTTCTTTGGCAACTAATCTAAAGACACTTAACCTCAGTGGTTGCTCGAGTCTGGTGGATCTTCTTCCTTTGTCTATTCGGAATCTGAATAAACTCATGACGTTGGAAATGTCAGGATGCATAAATCTAAAGACTCTTCCAAGTAGCATCAACCTCCAATCTCTCGTTAGCGTAGATCTACGGAAATGCTCCGAGTTAAACAGTTTTCCTGATATATCAACCAACATTTCAGATCTCGATCTAAATGAAACAGCTATTGAAGAAATCCCTTCTAACTTGCGTCTTCAGAATCTTGTTAGTCTTCGCATGGAACGAATCAAGAGCGAGAGATTGTGGGCAAGTGTGCAGGTATCTTTATTTTCTAGCATTGTGATAAACGGGGTTCTAGGTGACAGTGATGTGCTATGACAATATATGTTTATGACTAATAGAGACACGACACCCGTAAAAATATAAGAAATATCATACGATAGTAATGAAATACACAAAGAGAAAAAAAAATCCAAAATAATATTTATTAAAAAAAATTATAAAGTTAATTTTATATTTGAATATATGATTTATGAATTAGGATTGAGCAATTCTCCTAAATATATCATTTTCAAGTTTTTGTCACAAAAATAGATTCTAAGGAGAAAAATGACAAAAATGTTTCACTTAATAGTTAAAAGACCCTAATACCCTACATATATAAATACAAATAAAAATAATAATAATTCTAAAAAAATTAAATTTTTTTATAGTTTAGATTATATGTTTTCAAATTCGAACTTTTTTATAAATATTTGTTTTTCAATTTTTTTTTCAAATTTTCATTTTGTAAATCGAAATACTTTTTGAAACTATTTGTCAAATTTTTATTTTCAAATTTTTAATATTTATTTTTTATTTTATAAAATTTTAAACATTAATCCCAAATCTCCATCCCTTTAACTCTAAATCCTAAAGTTTGGATTGGTTAACCCTAGGAGATTAAGTGTATATTTACCTCGTTAATGAAACATTTTATCATTTTGATCTTTAAAGTATATATTTGTGACAAAAACTTTTTAATGCTATCTTAGGGTATTTTTCATTAGGATTTATATTTTAATATATAGGGGTAAGGGGTTAGACCGTTAGAGTAAGGTTTAATTGTTTGAAATATTTAGCCATTTACTTTTTAAGGTGATTTGTCTAACATTCTAAACATTTTTTGGTTCAGTCGCTGGCAGCTCTCATGACTGCGCTGACTCCTCTTTTGACAAAATTGTATCTCTCGAATATCACAAGTTTGGTGGAGCTTCCTTCTTCATTTCAGAATCTCAATAAACTTGAGCAGTTGAGAATTACAGAATGCATATATCTCGAGACGCTTCCCACTGGAATGAACATAGAATCTCTGGATTACCTCGATCTCAGTGGATGCACAAGGCTGCGGAGTTTTCCTGAAATTTCAACCAACATCTCCACAATCTATCTAAATAATACAGGGATTGAAGAGGTTCCTTCCTGGATCGAGAATCTTTCTAAGCTCAGGTTTCTGTATATGAGGAAATGCTTCAAGCTAAAATGTGTATCCCTTAACATTTGTAAAATCAAACAGCTTGAGAAGGCTGACTTTACAGTCTCAAGGATACATTCTAATAAAGCTAGCTGGTGTGACAGTCCAAGTGCAGTGGTAATGGAAACAGACAACGTTCACGTTCACCCTACATTACCAGCTCCCAAGGAAGCCTCCTCGTCAACTTATGTGCCAAAACTCTACCTAAAATTCGTCAACTGCTTTATACTGAATCAAGAAGCTCTCCTTCAAGAACTCTCGGTTTTAAAGGGACTGATATTTCCAGGTGAAGAAATGCCTTCATATTTCACTCACCGATCTATTGGATGCTCTCTGACCATCCCTCTACTCCACAACTCTCTCTCCATACCATTCTTCAGGTTTAGAGCTTGCGCCATGGTTGAACTTGATCCTAGGCTGTATCCACTTTATCCCTACATTGTTATCCAGATATGTTGCCGGTTCAGTGACAGATTCGGAAACAGTTTTCAGTTCTTTGGTCACCCACATAGCTTCACGCCTTATCATCAGAAGGGTAGTCATCTGTTTATATTTGACTGCCGTCTCCTTCTAAACAGAGATAATGCTACTCCAGACGAACTTAATTACAATCAAGTTTGCATTGAGTTCCGTATCATTGAGGACCGCTCTATTTTTATACTCAAAGGATGTGGTATACGAATCTTTGAAGATCATTGCCCATCTCCGGATAACCAACCTGGTAAGCCACATATATCTAGAATATTTCAGCATCTATATATCGAGATTTATGTATCTCATAATTAATTTTTCAGGATCAACCTAATATTTATTCATATAATAGATCACTTGAATGCTCTGCAGATAATGTGAGCTCCACGTTGGGTGTAGCTAGATGGGCTCTGCCACATCCTACCAAACGGAACGTCTTTAAAGATTTAACGTTGGCTCTCAATGGCGCAAAGCAGCAGTTTTTAAAACGCCGTGCACGTGGAGAATGAAGGAAAGGCACATGAAAAATAAAAGGCAATACTAGTTTCGTGCTGAGAATGGATTTTCCAGTGGGGACTTAATTCCGATATTGTATGAATTGTGTTTCGGACAAATAAAAGTTTTGTAATATCAGGGTCAGGAGTCCGTTTGTTTTTACTATATATGTCCCTCCTTATGTATTGTAACTTTGCTGATTCGAACCAGACTTCTTTGTTGTTCATGAATCAAGAATTTTCTAGATTGTGTTTGCAATTGAATCTGGTCCGGGGCATAGGCAAAGTATTACGATATAATATGTCAACATTACCATATATTCTTGTGTATATACGTTTCTTGGATATTTCCTATTCTGGAGTTCTTCTTCTCCACGGTTTAGGTTTAGTAACCGACCAACTAGTTGTATATATACTTTGACATCGTCATTTTAATAAGACAAGTTGATATTAAGCAATTCATATCTTGTCATGGTATCAGAGCATATGATCCAATTCTTTTCTATTGCTTGATATATCGATCTCTTACCAGCTGCCTCTGTTTTTCATACACGAAACAGAGCCGCTACTTACAAACTCAATAATCTCTGTGCACGATGTCTCTTGTGGAAACAGCCGCAACACCAAAGAGGCGAACAATCTCGCCTTATGATCTCACATCTGGAGATAACCCCGGTGCCGTCATCTCATCCCCGTTGCTCAATGGTACGAACTATGATGAATGGGCAATTAACTTGCGGATGGCCTTGAGCTCACGCAAGAAATTTGGATTCATTGATGGAAGCATAGCCAAACCTGCAGCTGACTCGCCAAATCTCGAAGATTGGATTGCCAATAATCATCTATTGGTGGGGTGGATAAAACAGACTATCGAACCTAAGATACGATCGTCTATATCTATTCGTGACGTTGCAAAAGAGCTGTGGGATATAATCAAGAAGAGGTTTTCGGTGAAGACTGGAGCAAGACTCCAACAGCTCCGCAATTCTCTGGCCACTTGCAAAGAGAACGGGACTTCGGTGGACGACTACTTTGGGCGCCTGACGAAGATCTGGGATGGAATAAAGGAATGTATGAATTCGAAACAGTGTAATTTTGGGAAGTGCGAATGCGACCTCAACACAACTCATGAAAACGAACGAGAGATACTAAGAGTTCATGATTTCTTATCAGGTCTTGATGAGTCGGTACATGGTGTGATCAGATCACAAATCTGCGCCATAACCCCGCTTCCAAACCTTGACAGTGTGTATCATACTG

>.::GWHANRE00000019:28013892-28016866(+)
GCATATCGAGTTAAAGTCCAGTTTGCCCCTACATCTGTTTGCTCCGTCGATCATTCTAATGAATTCCTCGTTTTACATTACAGTGGCTACTGCTCTCGCGGTTGCACTTTTCTGTGTACTTGGTATACAAAAAACCCAGACCAGTGGAGCCTTCGTCATCTCTGATCTCATCTCCTCCGTCTCGTTCGTCCCCTCAGTCACGAATCTGGACGCACCAAGTGTTCCGCGGGGAAGACGTAAGGAAAGGTCTTCTGAGTCATATTCAGAAGGGAGTTCAAAAGCAGAGGAATCGTTCCTTTCATTGATAACGAGATCAAGAGAGGCGAGTCAGTCGGTCCTGAGCTCTTTCGAGCGATTAGGGAATCAAAGATCGCCATTGTCTTGCTCTCAAAGAACTACTCTTCGTCTAGCTGGTGTCTCAACGAGTTGGTGGAGATTATGAGGTGCAGGGATGAGATTGGTCGTCAAACAGTGCTGACTGTGTTCTATCCAGTGGATCCCTCTGATGTGAGAAAGCAGACGGGAGACTTCGGGAAAGCCTTTGACAAAACCTGTGTCGGAAAAACGGAAGAGGTGAAGCAGAGATGGAGGCGAGCCTTGATGGACGTTGCCAATATACTCGGAGAGGACTCTCGCAACTGGTACGTATGTTCTCTTGACTGGTTTAAGGCGTGTGTGTGTTTATGAGTCCCTTACTCTCTCTCTCTCTCTCTCTCTCTCTCTCTTTTCATTTGATTCTTAGGGATAGAGAAGCGGACATGATTGTTAAAATTGCAAAACATGTGTCGGACGTGTTGAACTATACACCGTCGAGGGATTTTGATGACTATGTTGGACTCAGGCCTCATATCACAAAGATCAATTCCTTATTATGCCCAGAGTCTGGTGATGTGAGGATGATAGGGATCTTGGGTCCTCCTGGGATTGGCAAGACCACCGTTGCAAGATCTCTGGAGATTTCCAATTTGCTGTTTTTATAGAGAATATCAGGCTAACCTATATGAGACGCTGCCATGATGAGGGTTTTCTGGAGATCATGAAAGGTGAGCGGCAAAGGAAAATTAATTTACAAAGACGGCTCTTGTATGAAATATTCAACCTGAAGGATATCGAGATTCATCATCTAGGTGCGGTGCAAGAGAGGCTCAAGGACCACAATGTTCTTGTCATTCTTGATGGGGTTGATCAGTTAGAGCAACTAAATGCCATGGCCAAAGAAACTCAGTGGTTTGGCTATGGAAGTAGGATTATCATCACAACACAAGATCAAAGACTTTTGAGTGCACATGGTATAAGCCATATTTACAAGCTGAACCTTCCAGCTACGGATGAAGCTCTCCAGATCTTATGTCTATACGCTTTCGGTCAAAAGTTCCCCCACATGATGGTTTTAAGAAACTTGCTATGGAGTTTACTCAACTTGCGGGTGAACTTCCTCTGGGTCTTAGAGTTATGGGGTCTTATTTGCGAGGAATGTCCTTGGGCGAGTGGGAAGACGCACTACCAAGGTTAAGGACAGGCCTTGACGGTGAGATTGGTGAGATCGAAAGAACTCTAAGATTTAGCTACGACGCCTTAAGCTACAGAGATAAAGCTCTTTTTCTGCACATAGCATGTTTGTTTCACGGTTTTCGAGCTGACCATGTGAAACAGTGGCTTGCTAACAGCGGTTTGGACGTTAACCATGGATTGGAAGTCTTAACTCGTAAATCTCTCAAAACTTCAAATGTGGGTTTCTTAGGGATGCATTCTTTGCTGCAACAACTGGGGGTTGACATTGTCCGTAAAGAATCTATCAGAGAGCCTGGGAAACGTCAGTTTTTAGTAGATGTTGATGACATTTCTGATGTTATCACAGACAATGCAGTAAGGCCATGTTCGTTTGCTCACCTAGGTGATCCATCTGGGCGAAGATGCAAATCAATGTTCGTTTTGTGCATTATAATGCTACATCCAGATGGATCACCCAGCTGAATTTTTAAAAACTCATCTCAAATTGTCACCCAAATGAAGGTGAGTCTTGATGGTGCATCTGGATGCAGATGCATCTAGTTCAGTCCAAAATGATTAATGACAAAAATGACTTTTTAAAATCAAAATATCATTTTCAAACCGTAAATTCTATTTTCTTGCATATACATTTTTCCGCTATAACCAAAAAATACATTTTCTCGCAAAAACTGAAAAACACATTCCCGCAAAAACCGCAAGATGCGTTTTTCCGCAAAAAAAAATGTAAAACGCACATTTCCATAAAAACACATTTTTCAGTCAAACCAGTAAAATCGTACTTTTCGACCAAAACCGAAAAACGCATTTTCCCGTCAAAACCGAAAAAACGCATTTTCCCGCCAAACCCCAAAAAAACGCATTTTCCCGCGAAATCCCAAAAAAATGCATATTCCCGCCAAAACTCCAAAAAGCATTTTCCGGCCAAAACCGCAAAAAGCATTTTCTCGCCAAAACTGGAAAAACGCAATTTTCCCGCCAAAACCAGAAAAACACAATTTTCCCACAAAAACCGGAAAACAGAATTTTTCCGCCAAAACCGGAAAACGCAATTTTCCCGCCAAAACCGGAAAACACAATTTTCCCGCCAAAACCGAAAAACACAATTTTTCCGCCAAAACCTGAAAAATGCATTTTCCCGCCAAAACCAGAAAAACACAATTTTCCCGCGAAAACCAAAAAACACAATTTTCCCGCCAAAACCAAAAAAACACAATTTTCTCGCCAAAACCGGAAAAATGCAATTTTCCCGCCAAAACCGGAAAATACAATTTTCCCGCCAAAACCGAAAAGCCGAATTTTCCCGCCAAAACCGGAAAAACGCATTTTCCCGCCAAAACCTGAAAAACACAATTTTCCCGCCAAAACCGGAAAAAATGGAATTTTCCCGCCAAAACCGGAAAAACGCATTTTCCCGCCAAAACCAGAAAAACACAATTTCCCGCCAAAACCGGAAAACACAATT

>.::GWHANRE00000019:28246007-28252288(-)
TGACGATTACAAGAAAAGAAAGCAAAGTTTGTAGGCTTTGGATTCATTCCCGAGTGGGTGATTGGGTGATCCGGATGAGCTCTCGGTGTGTCCGATTGATGCTCTCCGTGGAAGGATCTCCGTTGGTGAAGGTTTGTGCAGCGCTTAGCTCCGATGTGGCGCCGTGTTGATTCAGGCGAATCCGTCGGATGGCGTCACGTATTTTGGGCTTAGGTTAGTGTCGGTGGTGATGGTATGGGCCTTAGGCCATTATTGTATTTGTTTTGGTTTTTTTCGGTCTGGGGTTTCGAATCATTTGTAAGGCTAACGGGCTTTGCCCTTTTTAATTTAATTCAATTTGAGAAAAAAAAAATAACTTTTGGGGATTTGCGTGAACTAGCATAGCAGACCGATGTAGAATAGTCAAATTTGCTTTCTTGGGATTTGCCTGAACTAGCAGATTTAGGCCTGAACGTTTTTACCTCAACCCGAAGTATCTATTTAAACTCGAACCCAAAAAACCAAAACCGAATCCGAACTGTTATACAAAAATATCCGAACGGGACTAATGAGCTTAGTACTTTAGTGTTTGGTTATAACCCAAATCGAACCGAAATCCAAACTAGGATCCGAAGATATCCGAAATTAGTTAAATATATTAATGTTTTTATATATTTTAAGATGATTTAGATATTTTAAAATATTCAAAATATTTTTTAGTTTGTTTTAATTGCTATTTTGAATACTTTTTAATTAATTTAAATAGTTTAACTAATTTTTAATTAGATTTGGAAACAATTTATATATTTTGGAAATTAAGTTTAAAAAATATATTTTTAGACAATTTTAAACATTAATTACATCCGATCCGAACCGAACCGGGAAAGAACCAAACTGAACCCGATCAAATATTTAGTAAAATCGGAATGGTACTTTCGGTCCGAAACCGCGCCCGGGCGTAAGCAGACCTATGTAGAAAAGTCAAAATTTAACATCTAGTCAATCTCAAAAATCGTTAGGTGAGAAAACCATTTTTGGGGGTAAATTTTATTTCGTGGAGCAGTTTCCCTTTCATTCAACCTCCGAAATAAAAAAATAAAAAAGAATTATTGGCAACGCACAGGGAGAAGAAGAGGTCAAATGTGCCTCGAAGATTTGAGAAAAAGTCCAGTGACGATATACCGCTGACGAGAAGGCCCCTTCTTCTACAGGTGAAGAGATGCTGCAGCCACGGGCATGGAAGCTGCGTTTTGTAAACTCGCCACCACCGATGATATTTACGTTTTCCAGGATCGAGGCGGAGGACGGTTCTCCGATAGCAATCGAGCTCCTCGATGCCGCCACAAACGCTCGAGTCACCTCCGAGTTGCGGCTCGAGATCGTAGCGCTGAACGCTGATATCGCCGAGGAAAGCTTCACCACCACCGAGGAGTTTAACAGGAATATTCTCCGACCACGGCAAGGGAAACCACCATTGCTCGTCGGAGACCTGACCGTGACGCTTAAAGACGGGGTCGGAGTAGTCAACGGCGACGTCACTTTCACAGAAAATTCGAGATGGACGAGATGCAGGATGTTCCGATTAGGTGCTAAAGTTACACAACAAGGAGGAGTTGCGGAGGCCATAAGTAGAGCCTTCGTGTGCAGAGATCGTCCAGGAGGAGAATGTGAATGTGAGTAAATTCATAGTTTATTTTCACCCGCATTTGGACAATCAATTTGGATTATGCAGCTTATTCCGATTTCAAGGTAGACGACATGACCAAACACGGAGTTAAAGAATCATCTTCACCGGGCGGCGGCAATCAACAACAGAAGCAGAGACGCCAGCTTCAGATCCGTGGTCATCGTCCTTCACCTCTCAGCGTTAACAAAGACTCCCACGTGATTAAGAAACCTCCCACGTTAACTCCGCGAGAGCCGGTGGTTGTCTCGCCCAAGGTCGTACACACCACCATGAGTGATTTCAGGAGCGTCGTCCACCGACTCACCGGGGCTAACAACTCTGTTTCCGAACTGCAATTTTCTGCATCATCCCCCTCTACTGATTATGAAGTCATAGTCATATACAGGAGAGGTGACATAACCAATGATGCTTTTGTTAAGGTCGTCCAGCGACTCACCGGGATTCCTAACTCTGCCTCTCTGCCTCTTAACTCATACGTTGAAATTGAAAAAGGGTCCTCAAAGTATCTGCAAGACACTGAACTAAGCACATCCGCCATTGGGGAATATGATGTCGTAATCAGATACATGAGAGGTTGCATAAGCAAAGGTGATTTCATCAGCCATCTTCGTGCTGCCCTCTGCCGGAGAGGGGTTTCTGTCCGCCAAGACATCGATGAAGTTTACACAGTTCCAGAATGTAGGGTTTTGATCATATTCTTGACCAGCACATACGTCCCTTCCAACCTGGTAAACATTGTTGAACAGCAAAGTAAAAAGCCTCGAGTGGTTTACCCGATTTTTTATGGAATTTCACCATCTGATTTGATCACTAATAGCGAGTATTATGAGAGTTTTTCCCTCCAAGACGAGCCAAAACGATGGCAGGCTGCTTTGGAGAAAATAACTCAGATGCATGGCTACATATTGACTACAGATAAGTACGTGATGCCTGTTATTGTTAAACGTTTCCTCATCAAAGTATTTAGTGCACCCTTTTCACTGGCCTATCTATGATCACTGATCTTGTGGTTAGATATTTCATCCTCTCATCTTTTTCTTCAAGATTATTGACTCGTATACTCTATATACTTCATACATCGCAGGTCCGAGTCTGACTTCATAGACGAGATTGTCAATGATGCTTTGGAGGTGCTACGTTCCAACTATAAGAAGAATATTATTGGGATGGATACGCAGATAAAGGAGATCTTGTCACTGCTATGCATTGAGTCTCAAGATGTTCGCCGCATAGGTATATGGGGTGCGGTTGGTATAGGAAAAACAGCCGTTTCTGAAGAAATCTTCCATAGAATCTCTGTCCAATATGAGACTTGTGTCTTCCTCAAGGATCTCCATAAAGAAGTCGAGCTAAAAGGGTACGATGCTGTGAGGGAGGAACTATTGTCTAAACTTTTAGAGGTAGAACCAGATGTCGTACGTACTTCAAACATTAAAACGAGTTTCTTGAGGAACAGGCTTCAGCGTAAAAGGGTCCTCGTAGTTCTCGACGATGTGAAAGATTTCAGGGATGTTGAAACATTTGTGGGGACGCTTATCTATTTTGGTCCAAGAAGCAGAATAATCATAACGTCTAGGAACAGACATGTTTTTGTACTATGCAAAACCGATCATGTCTATGAGGTCAAGCCATTAGAATTTCCCAACTCTCTACATCTTCTGAACCCCGGAATATTTCAGAGTGGTCTGTCACCCGAGCTTTACAAGACATTGTCACTTGAGCTGGTCAAATTCTCAAATGGAAATCCTCAGGTTCTTCAGTTCTTAAGCAGATCCAGCAGAGAATGGAAAAGTTTATCACAAGAAATTCAGAAATCTTCTGCCATTTACATTCCAGGTATATTCGAAAGAAGCTGTTGTGGGCTTGATGAAAACGAAAAGAGTATATTTTTAGACATTGCATGTTTCTTTAGAAAGATGGATAAAGACGACGTTGCAATGTTGCTTGATGGATGTGGTTTCTCTGCACATATTGGATTTAAAAACCTTGTTGACAAATCACTGTTAACCATATCACACAATACGGTGGACATGCTCTGGTTCCTCCAGGCAACAGGCCGAGAAATTGTTCGCCAAGAATCTATTGACAGGCCAGGGGACCGCAGCAGGTTGTGGAATGCTGAAGATATTAGAGACGTATTCCTAGACAACACTGTAAGTAACCAAGGCAATATTTTGTTTTTTTTTAACGTTCTGCACTTAGGTTTGTTCTGACTTTTTTTGTTTTTTGCTTTCAGGGCACGTCAGCTATTGAAGGGCTTTTCCTGGACATGTCGCAGCTGAAATTCGATGCAAGTCCCAATGTATTCGACAAAATGTGTAACCTTAGACTGTTAAAGTTTTATTTCTCCGAGTTGATAGAGAACCATGGAGTGTCTTTACCTCAAGGTCTTGAATACTTGCCGACCAAGCTAAGGCTTCTGCACTGGGAATACTATCCTATAAGCTCTTTGCCGCAATGTTTTGATCCAAAGAACCTCATAGAGCTTAACATGCCAAATAGTTGTGTGAAGAAACTTTGGAAAGACAAAAAGGTAATGTTCAAGATTACTGCTACTAGACTACTATGTCAATTAAATATGAGAAACCATGAAGTTGTTGCTGATATTTGTCTCTCTTTTACAGAGTCTGGAAAACCTTAAAAAGATGAGACTGAGCTACTCCTACCAGTTAACAAAGCTTCCAAGACTTACAAGTGCGCAAAACCTCGAGCTTCTTGATCTTGAAGGTTGTAAGAGTTTGGTGAGCATTAGCCACTCTATCTGTTATCTTAAAAAGCTTGTTTCTCTGAATCTGAAGGACTGCTCGAATCTGGAGAGTGTACCATCTACCAGTGATTTAGAGTCTCTTGAGGTTTTGAATCTTTCTGGCTGCTCGAAGCTAGAGAATTTTCCGGAGATCTCACCAAATGTGAAAGAATTGTACTTGGGTGGGACTGTGATACAAGAAATACCATCATCGATCAAGAACTTGGTGCTTCTTGAAAAACTTGACCTGGAAAACAGCAGACGCCTCGTGATTCTTCCAACGAGCATATGCAAGTTAAAGCATCTCGAAACGCTGAATCTGTCAGGCTGCTCAAGCCTTGAGAATTTTCCAGACTTGTCTAGAAATATGAAATGCTTAAAGTATCTGGATTTGAGCAGGACGGCCATTAGAGAGCTACCCTCCTCCATTTCATATCTGACTGCTCTTGAAGAAGTAAGATTTGTGGGATGCAAGAGCCTCGTAAGATTGCCTGACAACGCGTGGAGCCTAAGATTCAAGGTTGAATTTCGCCAGATTGATACGGAGAAGTTTTCGAAACTGTGGAATAGATTTGGATGGCTCAAAAAAGTTCACATCTCTTAGTTCCTTCTTCTATACTCCTTGTAATTGACACAACAAAGATTGTTTCTGTTCTCTACAATGTGAAATATATGAGAAGAACTAAGGGCTGAATCCGCCTAAGTCTGATTCTTTATCTGAATGTAGAGAGTCTGATATTCATTATGTGAATATCTGGTAAATGTTTGTTATGTTACTTATGTTCTTAGCTTCTTATATAATTTCATGATATATTCGAATTTGATGCTGCTGTGGACTTGTTTCTTGAATATTTTTATAGGATTTAATGATCATAACTAACAAGGTATAAAGTTTTTTTTCCGAAAAATTAATCTTAAAATACAGAAATATAGATGAGTTAATTAGCCTATTTCGGATCTATAATGGGGAAGTCATAGATACAGCTGTTCTGTGGCGGCTCGATCCAGGCAGCATAATGCAGCATCTCGTTGGTGTTTGAAGATTCAACACAATAGCCGTCATGTCTCTTACAAAAACTTCTTGTATTTAACGAGTATTTGACCGGACGATCCGGGTTTATATGAGAATCCCACACATACACAATGTCACTCATATCTCTTGGGAGCCCATATGTCATAATGCTTGATTCATCACTGATAAAGCTGGACAAACCATCACATATTTTCTTCTTTTCCCAAACCAACCTCAACCGGTTAAGTCTAAACATGATTAGTCTCATCTGCCCTCTACTGGAGACCGAATCTACTAGATATATGTTCCCTTGGTATTTGGTTATCCACATGAGATATGGGCTCAGGTTTGGAAGTGGCACATAAAGAGTATCCCAGGTACGTGCAACTGGATCATATACCCCTAGCCCATCTTGATCAGGAAACCAAAAATAACCATCAGAGAATACAATATTGTTTTTTATGTTATGTACCAGATTGTGGATGGCTTATAACCAAAAGATTATGATTTGTAATATTTTCATTTATCTACGACGGTGTAATCTCTTATATAAGTAACCTCTATGTTATGAATAAAGATAAATTTTTCCATTACTTTTATAACACGTTATCAACACGAAACTCTAAATCCGTAAGCTAATACCTAAATCGAAAAACCCTAAAACCCTAACCCTAGCCGGCGATCCGACGAACCCTAAACCCCGATCGCGTCTCTTGTTCCCGCATCTGTTCCAGCTCGCGTCCCCGATCAGCTTCAGCCCAAGGCGTTCCTGATCCTAGCTCAGACGTTCGCGACCCGAGAGCAGCTCCAGCACGCGACCTCTTCCTCGTTCGCGACAGCATCAGACAGCTCGCGTC

>.::GWHANRE00000019:28266067-28272046(+)
AGCTGGTGATACCAATCTTCTACAAAGTAGACAAGTCCGAATTAAAGAATGTTCCAAAGAAGAGTTTTACTGAAGTTAAGGAGGAAGAGACTTCAACGTGGGAAGCTGCACTGACCACAGCATCCAACATCTCCGGCTATGTAGTCAATGAGTTCAGGTATGCTCTCTATAAAGGATCTGCACTGATTAGGGTCGGAACTGGACTGTGCCTAGTGAAACATTGGTTTTGATCTCCAATTTTTTTGAAAAGGATAGACATTTTTTTTTTTGTGTCATCTGGTATATTAATGAAAGGTCATCAAGACCAACATTTAGTTACAGAAGATCAGCCGGAAGGAGGAACTCCCTTATCCAAAAAACTTATCAGACCAACTACCCAAACAAAGCTACTTATCACATAAGATTCAAAAAACTAGTCATCGATCACATGGCAATGATCAACTAAGTGGAGGGCGAAGCTTACTCATTCTCAAACAATTCTCATAGCCACAAGGGGCCACCAGCCGCAACATAGGATTGCAGATAACCACCTTTCGCCGCACTTTGAGCTATGAGGAAAGCCCCTATGTTTGTTGATCTATCTTCTTTTACTACTCTCCACCATTCCACTCTTCTCAATCTTTTCTCCAGCTCAACATATTGTGCTTTGAAATTACATAGATCTGTATGATTTTATTATATATTATCAAAGTCACTAGTAATAAATAACTAAATACTCCAATGGTTTCATTTTAATTGTTTTGTGGACGTAGATTAATAAAACATTTAATTTCGTATATTTTATAAATAAAAATATCATTACATATATATTCAACCACATTCCAACCGATTGAAAAATAGATTAGAAGATATAATGAATCATATAGTATATAAAGTTAATATATTTTGCATTGATAATTCTAAAACAACATTTATTTTGAAACTAAAATTTTACACTACCTTAGCAACTAAAATGAAATTGAGGGAATATTTATTACCTCAAAATCTTATACCGGCCTGACATTGATCTCTATTTTTTATATACTTTGGTTATTGACTTTTGTGGTTTCACTTTGTTCATCTTCTTGTTTGATAGTACGTCTGAAGCCAAACTTGTGGACGAGATTGCTGTTGACACATTCAAGAAACTGAATGATTTGGCCCCCATTGGCAACGAAGGTCTGGTGGGAGTAGACTCACGTCTAGGGACTCTAGAAAAGCTTTTATGTTGCGATGAGGTGGACTCTGTTCATGTCATTGGCATTATTGGGATGGGCGGAATTGGTAAAACTACTCTTGCTGATTGCTTGTATGGACGAATGCGAGGCCAGTTCGACGGTAGCTGCTTTCTTACAAACATCCGTGAAAACTCGAGTAGAAGCGGGTTAGAGTCTTTGCTGCAGAAACTCTTCTCCACGTTACTGAATGATAGAGATCTAGAGATCGGAGCTCCTGGAAATGCACATGAGAGGTTTGAGCGTCGGCTTAAGAGCAAGAGGCTGCTTATTGTGCTTGATGATGTGAACGATGAGAAGCAGATAAGGTATCTAATGGGGCACTCCAAATGGTATCAGGGAGGAAGTAGAATCATCATAACTACTAGAGATAGTAAACTAGTCGAGGCGGTCAAGGGTCGAAAATATGTGCTCCCTAAACTGAATGATAGAGAAGCCCTGAAGCTCTTTTGCTTGAATGCATTTAACGACTCTTGCCCTTTAAAAGAGTTTCAAAGTTTGACAAATATGGTTCTGGATTATGCTAAGGGACACCCTTTGGCGCTTAAGGTGTTAGGGTCTGATCTTTGTGAGAGGGATAATCAGTACTGGGAAGATAAATTGGATAGGCTGACAAGTAAATCACATGGAGATATCTATGAAGTTCTGGAAACAAGCTATGAGGAGCTTAGCATTGAGCAGAAGAATGTTTTTCTGGATATTGCATGTTTCTTCAGATCAGAGAAAGTGGACTACGTGAAAAGCCTCCTCAACAGTCATGGTGTGGATGTGTCTAGCGTGATAGAGGATCTACTTGACAAATGTTTGATTACTCTTTCTGATGATCGCATCGAGATGCATGACATGTTGCAGACTATGGGCAAAGAGATTAGCTTAAAAGCAGAAACCATCGCAATAAGAAACTCTAGGTGGCTATCACCACATGGCACCCCGTTTCAGTCGCATATCAGACTATGGGATAGTGACTATATTTGTTACCTTCTAACTAAGGGCTTGGTAATGGCTGTGACTAAAGTATAATATTTCCAACTTTGTATTATACTTTATCTTCTTGCTTTGAATTGACTGTTGTTTCTCTACCACTTGTTTGGTAGGGAACTGACATGATAAGAGGAATTTTCCTGGACACATCAAAACAAGGAGCAATGCGGCTAAGCGCCAAAGCTTTCAAAGGGATGTGCAATCTCAAGTACCTGAAAATTTATGATTCTCGTTGCTCACGTGGATGTGAAGTGGATTGTAAAATTATCCTACGTAAGGGGCTTGATTTCCTTTCTGATGAGCTTACATATCTACACTGGTATGGATGCCCACTACAGAGTCTCCTTCTGAACTTTGACCCCAAGAACCTTGTAGACCTTAAGCTTCCATATAGTGAGTTAGAAGACATTTGGGACCAAGACAAGGTATATTTCTGTGTAGTTTTATTACTCATAAGCTAAAATCTTGAATGAGAGGAATGTCAAATGAGCTTTGATCTCATGAGCTAACTCGCTTGAGCTATATTTTTCTAGGTTCATTTATTAAATGACTTTAATGATCGAGTTTGATTTAGTTCATGAGTTATATAAATGAGCATTAATGAACATGAGGTAGCTTTAACTTAATCTTTTAGAGTTAAATATATATATATATATATATATATATATATATGAAATATTTTGTTTTACATTTTAACTATAGAAAAGGAATATAAGTAATTTATATATTTAAAAAAGGTATCTAAGACTTTTGTAGGAAAGTTACACATTATCACATTTAAAACTTATGTAAAACATCTTATATAAACTCATATTAAATCATTTTCACCCTATTGAATGCTGATTTTTAACAAGAAATGTTGTTACAGGATGCTGGAATGCTCAAATGGGTGGATCTCAGTCACTCGTTGAGATTAAGCCGATGTTCAGGTTTGGCTAATGCTCAAAATCTTGAGAGGTTGAATCTAGAAGGATGTACAAGTTTGAAGAAGTTGCCATCATCCATGAAATGTTTGGAGAAGCTTATTTACCTAAATCTCAGGGAGTGCACAAGTCTCAAGAATCTTCCAAAAGGACTCAAAACTCAATCCTTGGAAACTCTTATTCTCAGTGGCTGCTCCAGTTTCAGGAAATTCCCAATGATCTCAGAAAATGTTGAAGTTTTACTTTTAGATGGCACAGCAATAAAGAGTCTTCCTGAATCCATTGAAAGCTTGAGAAAACTTGCTTTGCTGAATTTGAAAAACTGCAAAAAGCTGAAGCATCTTTCTTCTGATCTTTATGAGCTGAAATGTCTCCAAGAGCTAACACTCTCAGGATGCTCACAGCTAGAAGTTTTTCCGGAAATCAAGGAAGCCATGGAATCTTTGGAGATTTTACTTCTGGATGATACAGCCATCACTGAGATGCCAAACATCAAGCATCTAAGAAATATCAAGACATTTTCTTTGTGTGGAACAAGCAGTCAAGTTTCTGTTAGTATGTTCTTCTTGCCACCTCCATTGGGCTGCTCTCAGTTAACGGATCTTTACCTCTCACGATGCGGTCTGGACAAACTACCAGATGATATAAGTGGCCTATCCTTGTTGCAGTCTTTATGCTTAAGCGGAAACAACATTGAGACTCTGCCAGAGAGATTCAACCAGCTTCATAATCTGAAATGGTTTGATCTTAAGTATTGCAAAATGCTCAAGTCTCTACCTACCCTTCCACAAAACCTTCAATATCTGGATGCTCATGAGTGTGAGTCACTTGAAACTCTGGCAAATCCATTGACTCCTTTGACAGTAGGAGAGAGGATACATTCTATGTTCATCTTTACCAACTGTCAGAAGCTGAACCAAGATGCTCAAGAGTGTCTGGTAGGTCATGCTCGGGTCAAGAGTCAGTTGATGGCTAATGCTTCTGTGAAACGTTATTACCGGGTAATCGTCTCCTCTCCTCCTTCCACGTTATTGTAATAAGCAAAAATGCTTATTGTTTTTTCTTTCGCAGGGATTTATACCAGAACCTCTGGTTGGAATCTGTTACCCGGCGAATGAAATACCAAGCTGGTTCTGCCACCAAAGACTAGGACATTCACTAGAAATCCCATTGCCTCCTCATTGGTGTGACACTAACTTTGTTGGACTTGCCTTATCTGTAGTTGTCTCATTCAAAGACTATGAAGACCGTGCTAAGCGTTTCTCGGTTAAGTGCTCCGGCAAATTCGATAACCAAGATGGTTCCTTCACAGGATTTGACTTTACGCTGGCCGGCTGGAACGAACCCTGTGGATCGCTTAGCCATGAACCAAGAAAGCTTACTTCTGACCATGTTTTTATGGGATACAACAGTTGCTTCTACGTCAAGAAACTCCATGGAGAGAGTAGCAGCTGCTGTTACACAAAGGCTTCTTTCGAATTCTATGCAACGGATGATGAAAGGAAGAAGAAGCTCGAGACTTGTGAGGTGGTCAAATGTGGGATGAGTTTAGTGTATGTTCCTGATGATGATACTTGTATGTTGTTGAAGAAGACGAATCTGGTTCAGTTGAGTACGAAGACCAAACCAAGCTGTTCCTACGGTCTTGATGATGTCAGACTCAAGAGAGGACGATGCCAGGTTGGTGGTGGTGATGAAGAAGCAGATTGTAAGAGAACGAAAGAGAAGATTTTGGTGTGATAAAAAATTATAATTCAGATATTTAACAGTTATTTGTTTATTTTGTTGTAAGCAACTAACCAGATCTATGTCTTGTATTTGTAATTTTGTACGTATCAATTTCAAATCAACAAGTTTTTTTAGTTTTTAATCAGAGTTTATTTTTAGTTGATGCAAATACAACACAATACAAGAGTAGAAAGGTACTTTAATCTGCTTTCAATTAGAATATTTTTATAAAGAGGTTCCAATGAGAGTATTGCATAATGAAAAGTTAAAACAAAAATCATAATCTTTTATAGAGAAAATGACTTAAATAGCACAAAAAGATATAAATATAAGGAGAAATGTTTTTCAAAATAACAATTTTTATTCTAAAAATAATTTATGACAAAATATAAAATATAAAGAGAAAATTTAATATAAAAAAAAAACTCTTATTCTAATTGTATTCTCTAAATTCTAAATCATAAACATAAATTTTAACCTAATAAAAATTAATTAATGATATTTTGGAAATTTTTCTTCTTCTGTGCTAATTTTAGAACAAATAGATATTTTAGTGATATGCGAGGCCATTTTTCCTTTTATAAATTGAATTACATTTTAAATACAATTAAAAACATTAAATTATTAAAATTATTTTAAAGATTAATATTTTATTTGAAATATTCTTGACATGTTATGTGGACTAGGAAATTCTAAAACTGGTGGTCCACACGGAAACGGGATGTCGGCCAGAGTGGACTATGCGCTGGTGGCAAGGATATATGGATGGATGGTCTAAAAAAAAAGTGATGAAGCTCGCGCCGAACTAACAACAAGAAAAACGTCTCCCATTTTCGCCACAATTTTTTAATTGCCACAATCTGTTGAGTCCTTTAAGAAAAATTACGTTGTTATTAGTTCACAAAATAATCACATAAATATACTTTTAAAATCTCCATCACCAAAATAACGTGTTAATTGTCATCACAAATTTAAACCAGCACTCTTTTTGTCATTTCTTGATAACATCACCCTCAAAAACTATTTTGATCTGCTGGATATTTTATTGTTTTGATTCAAGCGGTCGGTCAGATATTTTATTTATATATTTTTTGTTTGAAAATAGAATAAAATAACTAAAAAGAAAGTAACAA

>.::GWHANRE00000019:52759293-52772489(+)
CAGGTATTTGACCACCGATCTCTCATCTAGTTTCCATTTACATTAATGAATTTTCTTCACTAAGATACTATCTCCTGCAGCCTCACAAAAAAAAGGATGGTAGCTAGTAATTGTACCTCTGTGTACTTTCGCTTTTCTAAGAGAAGTAAACTGCTTCAATCTAATCTTGTACTGCTCTTAGTCTGGCTACAACAGTGACATAACGTAACCAAAAAATGGAAGAACACGCGGATTCTGAGTAGCAGAAGAATGTATAAGTATAATGATATAGTCTTTGTCTATAGTTCTTCTCTCTAGTCTTAGCTTAGTGATTTGATTTATAGTTCTTGTGTGAATATGTATTCTCTTACACATGTAGCGCTTAATTAAGAAATCCTATAGGGTTATAGGTAAACAAGGTAGTAGGACCTAACCATAGGTTTCTATTACTTTTAGTTTTAAAAACACTTCTTGTTGTCATGATCATTCCAGGCTTTCCTAGGCGTCTTCCTTTTAGTCTATTATGTGTTGAAATATCATTACAAAACATGGAGACTTTTTTATTCTGCTCTGAAAGGTCAAGGGCATGTTTAACATATGGTTTTGGAAAATATCATTCTTTTTTTGTCCTCTTCCTTGGAAAATAGCTTCAAGTAGAAGACGAATCCCATAAAAGTTGGTGCACGATCTGCCCCTACACGTATATTTAATGCTTCTTACACGCATTATATTACTGTTTCAGTGCAGCAGGTTGCGTTGTCAATTTGGACTCAAGTTGAAATATCATAATACGTTAAAAAGATATTGTCTGAAATGGAATACTTTGAAAACCACGTTAAGCTTTATTTCTAGGTTTATTTAATATCATCGTGCTAATCGAGTACAGTATGTAAAGTTAAAAAATAATGATTCCTTTTGTTAAGAACACAATATTTAAAAGCATCATAGGCTTGGATCACTGAAACAGAAGCTCACATCCTTTTTCTGCTCACCTTTTCTCCACAGCTTACGAGGTTATGAGATGCATCGCTTTGTGTTCAGAGAAGATCTACACATCAGATCCAGACTCTCTGTTTCATCATCAGCAATGGCTCGTTGGCTGCTTCAGATCCTAATTATCTCCTCTCTTCATCTGGTTTCTCTATCAAGTCAACAAGAGACAAGGTTTGTCTATGAAAGTTTTAGCTCCCAAGAAGATCTTTATCTAGATGCTTCTGCGAAAGTACTTCCCCATGGAATATTGCAGCTGACAAACGATTCAGATCATCAAATAGGCCGGGCATTCTACAAGAATCCAATTCAGTTCAGTTCCTTCTCAACACATTTCGTGTGTGCTCTGGTGCCTAAGCCAGGTAAAGAAGGCGGCCATGGTCTTACCTTTTTAGTATCTTCCTCTATGGATTTCTCGCACGCACAAGATTCAAGATTCTTGGGGGCTTTCAACGCCTCAGCAAATGGATCTCAGGCTCTTGCTGTTGAGCTCGACACTATATGGAACCCTGAGTACAAAGACACCAAAGGTAGGAATCACGTGGGGATTGATGTGAACAATCCTGTATCTGTAGCAGTAGCTCCGGCGTCTTACTATTCCGACAAGAAAGGGAGAAACGAAAACATGACCCTCTTGAGTGGAAAGCCTATACATGTCTGGGTGGATTATGACGGCACTGTGCTCAGTGTCTGGATCGCACCTCTTAAAGCCCAGAAGCCAAGTCGGCCTCTTTTGTCACATCCAATCAACCTTTCAAAGATTTTTCCTAATAGATCCAAACTGTTTGTTGGCTTCTCCGCAGCAACAGGGAACGCAGTGAGTGGTCACTATATTCTTTGGTGGAGTTTTAGCACAGGCAGAGGATCACTGCATGGTCTTGACATCTCAAAACTTCCTAAAGTTCCTCATCCCAAAGCTCCGCATAAGAATCTGGCTACATGGATTATTGTCCTTGTTGTTTGTGTGGCTGTTGCGGTTTTGGCTTTTCTTGCAGGAGTTTATGTCCACAGGAGGAAGAAGTATTCTGAAGTTTCTGAAACATGGGAGAAGGAGTTTGATGCACATCGGTTCTCTTACAAGTCCTTGTACAAAGCAACAAAGGGTTTCAGTAAAGATGAGTTCCTCGGAAAAGGAGGCTTTGGTGAAGTCTATAGAGGTCATCTTCCTCAAGGCAGAGAAATAGCAGTGAAGAGAGTGTCACATAATGGTGATGAAGGTGTGAAGCAATTTGTGGCTGAAGTGGTGAGCATGGAATGTCTGAAACACAGGAATCTTGTTCCACTTTTTGGGTATTGCAGGAGGAAGCGGGAACTTCTTCTTGTCTCGGAGTACATGCCTAACGGTAGCCTTGACGAGCATTTGTTTGATGAGACGAAACCGGTTCTTCCTTGGTCACAGAGACTTGTGGTTGTTAAAGGAATAGCGTCTGCTCTATGGTACCTCCATACAGCTGCTGACCAAGTTGTTCTGCACCGAGATGTCAAAGCTTCAAACATTATGTTGGACGCTGAGTTCAATGGTAGGTTAGGAGATTTTGGCATGGCTAGGTTTCATGAACACGGAGGCGATGCAGCCACAACAGCTGCTGTGGGAACAGTAGGGTACATGGCACCTGAGCTAATCACAATGGGAGCTTCCACTGCAACTGATGTTTACGCCTTTGGTGTTTTCATGCTTGAAGTAGCATGTGGGAGAAGACCATTGGAACCGCAGTTGCAACCTGAGAAACGACATATGATCAAATGGGTTTGCGAGTGTTGGAAGAAGGATGCTTTGCTCGATGCCACTGATCCAAGACTGGGAGATGAGTTCTTACCAGAGGAAGTCGAGATGGTTATGAAACTCGGGTTGCTCTGTTCAAATATCGTGCCAGAGTCTAGACCTACGATGGAACAAGTGGTCTTGTACCTAAACAACAACCTGCCTTTGCCTGATTTCTCACCATATACTGTGGGGATCGGCACATTTGCTCCGGTTCTGGTTGATGCAGCTTCCCTGGTAGTCTCATCCGCTTCATGGAGTTGGTCAGCGCCCTCGATGTCATCATCTTCTGCAAACCACTCACCTTACGCTGGTCAGTCAACAGATCAGCCTTGGGGACAGACAATAGAGACTAAGAACTCTCTTCACATAGTTTCAGAAGCGGAGAAGCCTAAGACTCAGACTTTCTAACCAGCTGTTGAAACTGTCAGGTCGCCTACAGAAGAGTTTTGAGTTCAATCTTTACAGCATCAGCAGTCAGAGGTAATTCCCGTTCATATCAGCAAACAGATCTTTAGCAGCTCTCAAGATTGTTGTAGCGATCAGTCTCCCTTGTCCTAATGTACTAAGTTTGTCCCTTCGCAACATGTTTATCCACTTTGGTGATATGATTATAAACATATAGGAAAAATGTGTATGGTTATTATTGCAACAAGAGTTTTTAATTGTCAGGGTTTTGATTGTACTCGAGAGAAAATGTTTAGCTACATATGATGTGACGATTGGATAACAGTCACTCCTACGAGAGACTACAAACCTAGTCGTAATGGAGTCTAACATACATGTGAGAACTAGTTCATGATGTGTGTATTATGTCAACCGTTTATATTGAAATGATTGTTGTAAATATGGATGGATGTTTCAGTCCATATAAGTATTCGATCCAATAAACAAATAAACTATTTTCAGAACTTATAATTGATTTCAATCTGGTTAAAATGGTTATAAATTAGTCATAGAGATTTTGAATCCGAATGGAAGAAGTGTTGAAGTTTTAAACCAAAAACCATTCCGAACCAATTTTCAACTAAATTCATTTTTTCTTGTTCACTAAGTTTAATCTTGTTCTGATATTGGTGGCTGCTTGCATAATCAAAACAAGTGAAGAAGATCTGGTATCTTCATTGCTTAACTATGGGAGTTCCCACTCTCACATCAGCTTTCTATTCTACTCTCTCCATACTTAGCTTCAGTGATTGCTTTTGCACATGAAGGGTTTGGTTAATATAGTAAGACCCAATACGGTAAAGCTAACTTCATCATCTAGAGAACATAAGTGTGTTTTTACTCTCCAAGCTTTCCTAGCTTTTCAGTTCTGACTCATATTGCTGCATCGGGAAGGAAGCCTCAGTTGGACTTTGGGACAAGGTGAATTTTCCCTCATCTTCTTGGTATTGAAGAATTAATCATGACAAGTGAAGTTTCATGCTTGGACTAATCATGACTTGTTATATATACACCGGAGATATCAAGAACGTTCGTAGTTGTCATGCATATGCCAGGCTTTCCTAGGGTTCTTCCTTTTGGTCTGGCCCATAACTATGTCGAAGTATCATCACAAACACATGGGTTTTTCTATTGTGAGACCGGAAGGTCAAGGTCATGTTTAAAATATGTTATTTTTCTAATAGTATATTTTGTCTGCTTCCATTTAAGATAGCTTCAAGTTGGTGCATATTATACTATTGTTTCAGGGTAGCTCCATGCAGCAAACGCGGTTGTCTACTCTGATTCAAGTTGAGATCTAAATAAGTTAAAATATTTTCTCAGATCGAATATTTTGAGAAGCACCATGTGAATTTTGTTATTAAATAAACAGTACTAGAAAGTTTGGTAGACTTTGATTACTAAAATAGAAGCTCACGTTTTTTTGTTCATTTTTTTATCCAGCTTGAAATTAAAGGTTATGAGATTGCGTTGTTTTGAGGGGACAGATTTGCACATTAGACCCAAACTCTCTCTGCTTCATCATTAGTGATGTCTTGTTGGCTGCTTCATATCCTGATTATCTCTTCTCTTCATCTCATCTCTCTATCAAGTCAACAAGAAAAAAGGTTTTTCTATGAAAACTTTCTTGACCAAGAGAATCTTTATCTAGATAAATCTGCAAATGTACTTCCCAGTGGATTATTACAGCTGACAAGCGCTTCAGAGCATCAAACTGGTCATGTTTTCTACAAGAAACCAATTGGACTCAGTTCCTCTAAACCACTCTCTTTCTCAACACACTTTGTTTGCGCTCTGGTGCCTCGTCCAGGATATGAAGGTGGCCACGGTATTGCCTTCGTGGTATCTCCTTCTATGGATTTTTCTCATGCGCAGCCAAACAGATACTTGGGAGTTTTCAACACATCAACAATTGTATCTCCCTCTTCTCACGTTCTTGCTGTTGAGCTTGACACTATATGGAACCCGGAGTTCAGTGACATTGATAACAATCACGTGGGGATTGATGTGAACAGTTCTGTATCTGTCGGAATAGCTTCAGCATCTTACTATTCAGACATGAAAAGGCAAAACGAAAGCATAAACCTCTTGAGTGGAAAGCCTATACAAGTGTGGGTGGATTATGATGGCACTATGCTCAATGTCTCAATGGCTCCACTTGAAGTCAAGAAGCCAAGTCGGCCTCTTTTGTCACAACACATCAATCTTACAGAAGTTTTTCCAAATAGTTCAAGACTGTTTGTTGGGTTCTCTGCATCATCAGGTGCAGCGGTCAGTGATCAATACATTGTTGGGTGGAGTTTCAGTACAGAGAGAGGATCACTGGAGCGACTTGACATCTCAAAACTTCCTCAAGTTCGTCATCCTAAAAAAAACTCCACATAAGAAGCTTCATACGCTTTTTATTATTGTTCTGCCGTTTTGTTGAAATGTGATTCAAACATGAGCATATATGACAATGAATGAGAATATAAGGCCCCGATCGCCCACGGCTAATGGGCCACCCACGCCCGCTCTCTCGGCCCGTGGGCCCCATCCCATCCGACGGTCGGTCCGTTAATTTTCCAAGGTTCGAAATCATTGTTTACTGACCCTGCAATCACCACCCGACCTTTTCCTATGCTTTGGCCTCACTCGCACGCTATCGCGAATCACTCACCCATCCTTCCACTACTCCAGCTCAAGCACGCTTAACTCTGGAGTTCTTTCAGGATGTGCTCCGGAAAAGGTAAGTCAACTTTGGTGACATAGGTAGCCAAATCAATTCTCTTAAGCCTTTTCACATATCACAACTCGGAATGTTACAGAGAATATGTTGCAAAAGTTTAATTTGGTTGCTATTCATGTATTATGGTTTAATCAGTTTTGAGGGTTAATTTCTATTTATTATAATATCAAATAATCAGTATGTGAGCTAAATCTAATATGAGTGCAGTTACGTTTCTCTTTCTAAAAATTATTGTATTATGTTTTAATTCTAATCATCAGAGAAGATCAAAGTATTATTCAGAAAAGTATTCCGTGAATAAGAATTATCTCTTTGAGACTGTCTCGTTTCAACAGTAAGTATTCAGAAGGCACATAGGCCGTCAGGAAAGGAGGTTTTGGTGAAATCTATATTTAAGATGAAATCTTCCTCAAGGCAGAAAAATAGCAGTGAAGAGAGTGTCCCATAAATAGTGAGTGTTGGAGAAAGAAAGCTATACCCAAAACTCGTGATCACAAACTGAGTGGAGAATCTTCTTTCGTCTCTGTCTGTGCCGGAAGCGAGACCTAACTTGGAACAAGTTGTCCAGTATCTTGAAGAATTGGTTCCGTTGCCGGATTTTTTATAGCTGTCAATTGGCCTGTTCGCGTTTTTATGTTCGTATGGACATTTTTTGTTTGTGGATAAATAGTAACCATGTCCATTAGGACTCGGCTCATTAACGATCATGTTTACATAGGCTATTTATGGGATCCAATAAGTACCATATAAGATAAAGAAATATAAAATTACAAATTGAATCTGTTTGTTATAATGAGTCATTGAAAGTACAAAGCAAACATACTACAATACAAATCTACTATACGGGGTTTTCGATATTCAAAACATTTTAATTCTTTTTTTTTTTTTTTTTTTTTGCGGTTTTGACTCTCGATTTGACAGGAAGACAAGATTTTGACAGGAAAAGATTCATTTTTAAAAAGCTAAGTTCAAAAAAAAAAAAAAAATTCATTTTTAAAAATATAGTATGCACTAGCTAATTTAGTTTTTTTTTACTTAAAATGTTTTGTACGTACGTTCTAATATTTAAATTTTAATTTATAAAAGAAAATTCATTGGATAACTTACACGTATATCTGCAACGAATGATGCAATAATCAAAATAAAAAGTCCCTCGTAGAATTGCTCATACAAATATATATGAAATCAATTCTGACAAATAAAAACCCTTAACAAAAGTAATATGTAGTCGGTTATATGAGACACGAGCAAATGATAGCAGTGAAAATTGCCCAGCAACGTGGCAAAATTTGGATCGTCAGATCAAAACACATCAATAGGCTAACCGTTTCAAGGAAACGGCTATAATATTACCCGCCACAAAAAAAAGAACAATCTTTACTTGACGACGGATTGTGATGGTATTTATGTCTCTGTTACTACGGTTTCTGGATTCGTGTCTGGTTTGTCAGTCTAGGGTTTATAAATTATAATAAATGCTTCCATTACGGATCTTGTTGCTCTCAAAATCTCAGCGACAACTCGTGGAACCAGGTGCATTCCACGTGTTTGATGAATTGTCTCTGTGAACAACTTCAGGACCGTTATGGCTTGAAAAGGCTAATGATTACACTTGTTATGTTTTCTTTCGCAAGAGCTTATGGCAAAACTACAAACTGAGCTTGCTGTAGCTACGGAATGCGTAGCCATGCTCCTCTAGCCTCTAACTCAAGGGATATTAAATCAACGGTACATAACTATTGTTTTAACTCAAAACAAACAGGTATACATACATATATGTTGGCACACGGAGAACATATTAAATGCATACAGGGGAACTCATTTCTCTCCGATGTTGAATTAAGACAAATCATTTTGATTGATTGAAAACTGAGCTGAAGTCTTGTCGTTGAAGTGGTTTACACTGTATAGTTTCGCAGATAAGTTGCTTTAGGAGAGCTTGTTGGTCACTCTTACGGCTTTAGTCGTTGATTCTTGATCTTCCTTGTGACTTCCTAATCCGTGTTGATGCAATTCTTCAAGAGAATAATATTTTACTGAATTTATAATTTGGCTAATATTTTAAGTAGACCTTGGTTTGTTTTAGGTCAGCTTGACTATAAAAATAAATTAATAACCGGATTTATTACTTATTGATTATTATACAATACAAGACCTCAGTTTTCAGTCAGAAAAAAAAATATTTTAAAAAGACTAGAATAAACGACTTTTTTGCTAATTTAAATGGTGTGTGCAAATCTATACTATTATTTGCGAAGTAAATTTTTGGAATCGAACTCTCACGTTAAAAGTTAGAATGGTTAATATCGTTTATACCCTTAATAAATAAAATGTATAACTAAATTAAAAATAAAAACGAAATTTTAATTTATTTGATTAGATAATTGATTAAAAATAATAATAGTAAGAATTATCCAAAATCTGAAAATATAATTTAAAAAAGAGATAATTTATGTATATATATTGTATTGTTATCTGAAAAAGTCTTTTAGTAAAAAGTTAAAAACATGAATTATACAACTAAATATTAATCAAATAAAATTCTTAATTATATAATTAAAAATAGAATATTGAATTATCCAGAATCGAGATAATTTATGTATATATAATGTATTGTTATCTGAAACAGTCTTTTAGTAAAAAGTTTAAAACATAAATTATATAACTAAATATTAATCAAATAAAATTCTTAATTATATAATTAAAAATAGAATATTAAATTATCCAAAATCTAAAAATATAATTAAAAAATATATATTTTCTATATATATATTGTATTGTTATCTAAAAAAGTATTTTAGTAAGAAGTTAAAAACATAAATTATATAATTAAATATTAATCAAATAAATTTTTTATAAATTTTTGGAATCGACCTCTCACGTTAAAAGTTAGAATGGTTAATATCGTTTATACCCTTAATAAATAAAATGTATAACTAAATTAAAAAATAAAAACAAAATTTTAATTATTTGATTAAAAATAATAATAGTAAGAATTATCCAAAATCTGAAAATATAATTTAAAAAAGAGATAATTTATGTATATATATTGTATTGTTATCTGAAAAAGTATTTTAATAAAAAGTTAAAAACATGAATTATATAACTAAATATTAATCAAATAAAATTCTTAATTATATAATTAAAAGTAGAATATTGAATTATCCAAAATCGAGATAATTTCTGTATATATATTGTATTGTTATCTGAAAAAGTATTTTAGTAAAAAGTTTAAAACATGAATTATATAACTAAATATTAATCAAATAAAATTCTTAATTATATAATTAAAAATAGAATATTAAATTATCCAAAATCTAAAAATATAATTAAAAAATATATATTTTCTATATATATATTGTATTGTTATCTGAAAAAGTATTCTAGTAAAAAGTTAAAAACATAAATTATATAATTAAATATTAATCAAATAAAAATTTTAATTATATAATTAAAACTATAATATTAAGTTATTTTAAGATTTATTTTAGTATAATGAATATAGTGTACAAATAACTTTTCAAAAATTATAAAAATGTTTAAGCCCGTATCGCGGGCAAAACACCTAGTTAAAAAATAAATTTGACTTTTTGTTAATTTCTCACATCTAAAGAAAATTAAAATAGGATCATACTCGCCAGAAAAGCGTGAGTCGCCGTAAAGAAAAAAAGAGCGATCTTGAAGAAGAAACATCGAGCACTTGTGTTCGGCCTTTCTCGTCGCCACTGACTGCTTCTCTTCTCTCTTCTCCTTGTATTTTTGCTCTCCTCCTCCTCTTAGTTGATGGCGTCAATATGTATGGTGCCTCTTGTTGGGGTCTGTTCGGCGTTGGATTCTTGATCTGCTCCGGGAGAGCTAGATTCGGCGGTCTGGGGCTCCTTGTTGGAGCATCGACGAGACGTCTTCGGTTTGAAGGGTAAGGGAGTCGGCTTTTAAGATGTATCTGTGTCAGATCTCGTTTTTTTCTTTGTAGATCTGGGTTCTGTTTGTTTCGATGTCGGCGTGGATGATTTGGAAACATGCTCTATCCTCTGTTTCTTCTCTGTGACAAGCAGCATTGGTCTTTGTGGAGGGGTTTGTGAGCTTTAGATGCGGTTGGGGGTTGGCGACTTACCTAGGCTTGGGAGTGTCTCCCCTTTCTCTGGAGTTATCTCTGGTGGTTGTTGATCTTTATTGGTCAGAGCCTTGCTGTGAGCTCAATTCTAGTTTTGTGAGGATAGGATGGAGATACCTGTGTTTTGGAGTTAATGCTTCTTTGCTGGTCGATTTCCGCCGTTCTGTTAGTAATAGTCCTGGTGTTGGAGTGGTTTTCATCCAGTTACCGGCTGTGTGAATAAGACGTGTGTTTGGGAAGCTTTTATAGGCTTCGCCGTGGGGTGTTGGTGCGTATGAGGCGCGTAGAGAACCTACTCAAAGTCCAATGGCAAATCTTAGTTGGGATTGAAGGGTGTTTATAGCGACGGTTAAGGATTCAAACCTCTCTCGACCCAGTTTATGTTTTGGTGATGTTCGTGTGCTTCCAGGTTATCTCGCTGCTCTTCTTATCTTGAGGTTATTGTTGATGAGTTCTCGCTAGGTAACCTCGTCTTTGGGTACAAGGTTGAAGCCTCCTCTCCGGTTGTTCTGTTCTATTATCCTGCATCTCGACATCTTTCTTTTTCTTTGTTGTTGTTAGCTTTGGGGGTTTGTGTTTTGTTCATCTGTTGGCTCTGGGAGGTATATATTACCTCGTCGGCTCTTGGCTTCAGACAATGTCTTTATTGTATGTGTGTAACCGAATGTTTGATCTAATCTTAATCTACCGTATGACAAAAAAAAACGGTGTGTGCAGGTGAAACCATCTTCAAGTTTCTTGTTTTGGAACTCTCTTTCTCACATTATATCATTTTTTCGGTTCCCTCTTTCTCGTCTGATCAAAGATGGGAGGTTTTTTCTCTGTTCCCTTGTCTGGTGATCAAGTACTGAAAGATGTTTCCCACCTTTCATGCTTCAAAGCGAGTTACATTAATAGTCTTGAGGAGAATCTCGCAGCTATGCAGAGAGACATGGAAGAGCTCAAGGCAAGACAAACTGATGTGTTAAGAAAGGTCAAGAGGGAAGAGGAAGCCAAAAGTATGCAACGGCTTGCAGAAGTCAACGTATGGCTTAAAAATGTTGATAACGTCAGTAGACAAGTCAGTTATCTGCTTAGCAATAGAACTACTGAACTTCAAAGGTTATGTTCAAAGAAGTCAAGATCAAACTACGGTTATGGGAAAAGAGTGTCTTTAGTGTTGAAAAAGGTTAATGACCTCAACTCTAAAGGAGTTTTTGAAGTTGTGGCTGAGCCGGCTACTGAAACGTCTACAAAGGAGAAGAGGCTCTCCAGATCCAGACTGGATATTGTTGGCCGGGAAACAATTCTCAAAAGGACTTTGAGCCTCCTCGTGAGTGGTGAAACCGGGAGTATATGTCTGTACGGAGTTGGTGGCGTAGGCAAATCAACTATTCTCCGAGAGATCAGCAACAAGATCACTGCCAGATTTGAGTTTGTGATTTGGGTTGTTGTGTCTCAACATCTGCATGTCAAGAAGATTCAAGAAGAGATTGGTAAGAAGCTAGGCTTTGATGGGGAGGAGTGGAACCAAAAAGAGGAAAGCCAGAAGGCCAATGATATACACAACTTCATGAAGGACAGGAGATTTGCGTTGTTACTGGATGATGTGTGGACGAAAGTGGACTTAACGAAGGTAGGAGTCCCATCACCAACAAAGGAAAACAAACGCAAAATAGCATTCACCACCCGCTCTCGAGAGGTCTGTGTGCAGATGGGGGTTGCTGACCCGATTTAAGTCCAGTGCCTTGCTGAGAATGATGCTTCGGACTTGTTTCAGATGAAAGTTGGAGGACACGCAAGCTGCTCGAAAATTCAGGAGACGGCAAGAGAAGTTTCTGGAAGATGTCATGGTCTACCACTGGCGCTGAATGTTCTTGGCGAGACCATGTCTTGCAAGAAGAAGGTGCGAGAATGGAATGATGCACTGCGCGTCCTGAATTCTTCACCTCGCATAGAGTTTGCAGAAAAGGAAGATGAAATTCTCTTGATTCTCAAGTGTAGCTATGACAGTTTGAAAGATGGAAAGTTGAAGTCATGCATCCAGTACTGTGCTCTATTCCCTGCAGGTTCTATGTTGAGTTAAGATAGTTTGATAGAGTATTGGGAAGTCGAAGGATGTGTGGGTGGATTCGGAAGTCGTTATATAGCCAAGAATCGAGGTTATGAAAATATCAATACACTTGTTCAAAACTAGACCGGAGTGAGAAAGATGTCGCTGATGAATAATGAGATTGAAGAGATATCTGGCGGTCACGAGTGTCATCAATTTACGATTCTCTTTCTCCAACAAAACAGCAACTTGGTGTGTATCTCTGGTGAGTTCTTTCAGTATATGCCAATGCTAGTTGTTTTGAATATGTCTTTCACTGAGCTCGAGGAATTGCCGGAACAGATATCACGTTTGTTCGCTTTGCGATATCTCAACTTGTCACAGACAAAGATAGAGCGACTACCAGATGGTTTAGGAAAGTTGAAACGTCTAGAACATCTCAACTTGGAAACGGCCAAGAGACTCAAGAGCATTTATGGGTTATCAAATGCATCAAGTCAGGGGTATTGGCACTACTAGATTCAAACGTTTTGCTCGATGCTAGCACGATAGAGGAGCTGCAATGCTTCGAACGACTAGAAAGGTTAAACATAGACATATCCTCCAGTTCAGCTTTGAAGCAATTGCTTAGCGCTCCTGAGTTGGCATATTGGATTGAAGAGGTGTGTATTAGAGATCTTCAGAGTGACGAAGCATGTTTGGTTTTGCCAACAACAATGATGCAACTCCGTAAGCTCATCATAAAGAGGTGTGGTGTGTTGGAGATAGATATTGGGAGAGCATCATACGACACGTTTCTGATACATCCAAAACTAGGGAGCCTCTCAAGTGTGACTATAACTGGCTGCAATGGACTTAAGGATCTGACGTGGTTGTTGTTTGTTTCAAAGCTTACCTACCTTAAGCTTCAGTGTTTAGATAAGGTAGAAGAAATCATAAGCGAGAAGAAATTGACGGGTGGACAAAACGCAGGAGGCACAAAGACTCCGTTTGATAAGCTTAAAAGGCTTGAATTGTAACTTACCGAAGTTGAAGAGCATCTACAGGAATCCTCTGCGATTGATGTAGAAAGGTGTCCAACATTGAGAAAGCTTCCACTCAGTTCTGGAAGCTGCCTTCGTGGTGATGAACTTGTCATCAGTTA

>.::GWHANRE00000019:53573247-53578437(-)
GCTCACCCCAACTAATTTTTGGTATGGTTTAGGTTTAGTTCGGTTCAAGATTAACTTAGTTTAGTTTTAAAGTCATTTTATATTCAGTTTGGTTCGACAATAATCTTATGAAAAATTAAAAGCATATGAAATATGTTTCCTACTAAAAAAATATATTCATTAACCAAACTAGCAAAATGTGAAAGTTAGAAACAAATCCTTAGATTTTATTTTTGATTGAAATAGGTGTAATACTAAAATTAGGAAATAAATATAACTGTATTACTTATGTCGTATTAAAAAAAATGGGAGTTAAGTAATAAAAGGAAAAATGAAATTTATTTCTTACAATATTGATATTTTGTTTATTATCTACCACACCGAACTGAACTGATTGAGTTATATATATAATATGGTTTGTTCAGATTCCGTTCGGTTTGTTGTTGCTTATGTTTGGCTACAATCAATCAATCAGTTAGTGTGCAAGGTTTAAAGGACTCTTTTGACGACCAATGCGGTGCATGAAGAAAACTTTACAAGTGGCGACACGGTATTGGCAAGCCCGCGCTCGATCGATAAAGTCAGACAAAAGCGAAAAATATAATCTTCAGTCTTCACTTGAAATATACTGATCGCCTGAAATATTTGACATATCAACGCCTTTAATTCATTATACTTTTGATACTACTCTCTGTCTCCACCAATTCATCGAATCCTTCTGTTAAACCATCTAACAACAAACTAATTTTCTTATAAACCATTTATATAGCACCAAAGTCCATTTTAAGGCAAGTAGAATATGAATAACCCTATGAACTCGTGTTACAACATTAATCCAATCATCATTTACTAGTGTCTAAAAAAATATGTTACTACATATACGAACACAAGATAACGAAAACAGTTTCGAGTTACTTCAAAGATATGAATTTTAGTTGGCTTTTAGACTTTAGAAGCCCATCTAAAAGTCAACTACAGAAATGCTGACTTTGCTTACCAGATTGCAACATTGACTTTGACGAAAGATAAACCGTTTCATCGTCCTCCTCATCGTTGAGCTCTGGAATCAAACCTCTCTCGGTGGGAAGCTGAAAAGCGAGAGCTTTGTTGATATTTTTGAGGTAGATTCATGAGAAAGCTCTATTCTTTTTCAATTTGATCTCATTATTTTTGGTTGCTCAAAAAAAACAAGAACTCATTATTTTGGAGAATCAATCATTTGTGAGGTGAGGTAGGGAGCATTAATGGCAGACGCAGTGGTTGCATTTGGTTTGCATTTTCTCTGGGAGCTTCTCATTCGAGAATCCAATCGGCTCAAAGCAGTCCAAGAACAAGCCACCGAGCTGCAAAACGATCTGAGACGGCTAAAATCTTTCGTGAAAGACGCAGAAGCAAGAGCGAGAGAGTTAAGACTTGCGTACAAGAGATCGTAGAGATTGTGTATGATGCTGAAGATATAATCGAGAGCTTTCTTATAAACCAAGAAAGGTTAGGGATCAAGAAGCATTTAAAGAGAGTTTCTTGCATCACATTTGCTCATCAGAAGCTTAGCTCTCAGATCAGAGGCATAAGCAGAAGGATCTCCAAGGTTATAGACAATATGGAGACGTTTGGAGTTAGAGAGATTATAAACAAAGTTGAAGAAGAAGAAGATCAAGAGACTTTACCGGAAAGAGTTATGAGGCAATCTTTTCCTAGCGTACTCTGAAAGCAGTCTTGTTGGTGTGGAACATAGTGTTGAGAAACTAGTTGGTCATCTCGTGGAAGAGAATGGAGTTCAAGTTGTTTCTGTTTGCGGTATGGGCGGCATTGGGAAAACAACTCTTGCAAGACAAGTTTTTCATCATGAGAAGGTCCGGCGTCGTTTCAATGGATTTGCTTGGGTGTTTGTTTCACAAGAGTGTAGGCAAAAGCATGTGTGGCGAGGGATATTACAGAGCCTTATGCCGAAAAACGAGGAACAAAGAATTGTGGAAATGACAGTTTCTGGACTACAAGATGAGCTCTTTAAACTACTTGAAACTTAGAGATGTTTGACTGTGCTTGATGATGTATGGAGCAGTGCAGCTTGGGAGCTTATAAAGCCAGCTTTTCCACATAGATCAGGTGACTAGTCACCAATGTTCAAGAAATCGATAGGCGGTAACTAGGTACTCTATAGATGATTATTGATTAGGCATATGTCTAGATCGATTTTTGAATGTCTAGACCGATCTTTTCAAAAAAAATCTTTCAAGAAAAACCGTTTTGTTTAGGCCCGATTTACTGCTGCCTATGCCGATTTTTAGAACACTGCTAATCACTGACATTGAATCAAAATGCTTTTTATTTTGTTGCATTTTTTCTCTGTGGTGTCTGATTTTGGAGTATGGTTAATTTTTGCAGGTAGCAAGATCTTACTCACTTCTCGGAATGAGAGTGTTGGTTTGCATCCAGATCTAAGATGCATTATCTTTAGGCCTAGGTTCCTAACTCATGATGATAGCTGGGAAGTTTTTCAAAAGATAGCTTTGATTGAGAGAAATGATATAGGTATGTCTTTTTATGGAAGTACATAAGTAAACCATATGCTAAAAGGAATGAACTAAAGAGTCTTATATTTTGTGTAGAGTTTGAGGTTGATGATTTAACGGAAGAGATACAACAAATGCTCAAACACTGTGGAGGGTTACCATTAGCTGTAAAAACTCGTGGAGGGTTGTTAGCTACAAAACGTACAGCTTCCGAGTGGAGAAAGGTACACAACAATATCAGATCATGAGATACAAACAGAGACATTGTTTAATTACTGGGTTGCAGAAGGGATAGTGATGGTGGGAAGTGAAGAGAGTACTATTGTAGATGTCGCAGAGGATTATCTCGAGAAGTTGGTCAAGAGGAGTATGGTTTTAGTAGGAAAGAGGAACATTGTGACATCAAGAATAGAATCTTGTCGTCTACATGATGTGGTTAGAGAAGTCTGTTTATTTAAAGCCAAAGAAGAAAGTTTCATGCAAGTTTTCAATGCTCAGAGCAGTGTCTTGGATGCTACTAGTACTCGAAGAGTTGCTGTACATTTAGTTGATGATGATGAAAATGAACCTGTTATATTTCAGCAGAGGAAGATTCAAAACCTCAAAGCAAGGGCCCTTTTGTATATCACTAGAGACTTCCATCCTTGGATATTATCAACCCGGAGTTTTCGAGGTTTAGAATCTCTTAGAGTCTTGGATCTCTTTGGAGCTCAGTTCAGAAGACCCAAGTTACATAAGAGCATAGGGAAGCTCATCCACTTGAGGTACTTGAGTTTGAAAGAGACAAACTTGTCTGTATTACCATCTTCTCTAGGAAACCTTGAGTTGTTGGTTTATTTGGATTTAGAGATTTATGAGACAATGGTTCACATACCAGATGTCTTAAAGAAGATGAAGAAGCTGAGGTATCTTATGTTACCTGATGAACTCAGCAATAAAACAAAGCTGGAATTAAGTGGTTTAGTGAAGTTGGAGACTCTCAAGAACTTCTCATTAAAGCACAGTAGCGTCAAAGATCTAATCAATATGACCAAACTCAGAACTTTGTGGGTCTGTTGTGCCTATGGTAACCTTGCAGAAGGAGTCTTACCTTTGTCCCTCGGTGCATCATTGAAACACTTGGAGGAGCTAATGTTATACAACAAAAGAAACGGCCAAGAACAAGTCCAACCCTCCAAAATCGATGCAGGAGCCTTTGTTTCTGGTTTCCAAAGACTTAACCAGCTAAGGTTAGATATAGAGATTGAAACGTTACCTAATGAACTTCAGTTCCCTTCCTGTATCACCTCTGTTTCGTTATCCTCTTGTGTCCTACAAGAGGATCCAATGCCAGTTCTTGAGAAGCTACACAGTTTAAAGATTGTTAGTCTAGAGCTGAATGCATTCACAGGGAGGAAAATGGTCTGCTCGAAAGCCAGGTTCCCTAAACTGCTTACTCTAGAGTTTTGGATACTCGACAACCTTGAGGAATGGGTTGTAGAAGAAGAGTCCATGCCTTGTCTTTGTCATTTGGAGATCAATGACTGCAGAAAGTTGAAGAGTCTTCCTGATGGGTTAAGGTACATAACTAGTTTAGAGGAGGTGAGAGTTGGATGGATGGAAAATGCATTCAAGGATAAGTTGATCCAAGGTGGAGAAGATTACTACAAGATACAGTATGTATCTTATGTTGTGTTTCACAATTGCAGTGACGAATGATAAAGAAGTACAATAACAGAATGATTATAAGGATCCTAATCTTATCTTCTATGCTCAATAATACTGATTTGTATTGCATGTAGCTTGTATTATTATGACACTTCTTTCAAACTGTATCTTTAGTTAGTGCTGGGTTCGCGGGTCAACCCGCCCCGACCCGTCCCGCCCCGCCGCGGGTCGAATCATTTTTTCGATTCAAAAACTCGACCCGCATAACCCGCAAACAAAAACTTTTATATCCGCATCCGCTCCGCCAAAACCCGCGGGTAACCCGCCAAACCCGTGGGTAATATTAATTATATTAAAAATAGTTATTTTAATTAAAAATGATTATTTTTTAATTATATAATAATTATTTTAATTAAAAATAATTATTTTTTATTTATATAATAGTTATTTTTAAAAAATACGTACTATTAAAAAAATATATTTATAATTAAAATTATACAAATATTTATTGTTTTTTATATATTTTACGAAAAAATGTTTTTTTTTCAAAAATGTTTTTTTTTTTTTAATTTGCGGGTTGGCGGGTACCCGCGATTCAAATTCGGCTGACCCGCATCCGCCCCGCTCAAAATAATCTCGACCCGCACCCGCACCCGCGATTTAAAAATTTCAAATGGTTCGACCCGTACCCGCTCCGCGGCGGATCAAACGGGGCGGGACCCGCGGGCAATGATTAAAATTTCCAGCTCTATCTTTAGTCTTCTATAACAAAGTACACTCCAAAGAAAAGAGACATAATCGTTTCTCGACATAGCCAAGTGAAACATTAACCTTGAGTTCCTAAACTTTTCTGAGTTATATATAAACATGTCTCAAATTGTAAAAAAAAGTTTATTAAAATGTTTATGGCCTCAAAATCTTAGGTCCAACCTTAAAACTAGAAGCAAATGATCAATAAAAGAAATGAGAAGCTCATGAACAACCAAGAGTACTAGAGTTAGAAGAACATGATATTCTCAATGTGACCTGGAAAACACAACATATCACGATT

>.::GWHANRE00000019:57119112-57126185(+)
AGTGACACTGCTTATGTGCAATGCTGTTGCAATGGAGATGAGAGGATCATTTGGTTCTTGATCAAGTTTATTGTTTCTTTGGAGTTTGCTCTTGATCAAGTATATTTCTTCTGCCTCTCTATGATTGAAACTCTGTTTTCTTCAAGTCTTACAGAGTACTTAACCAAAGAGGCTTCAAGCCTTATAGATTACATAAACAAAGATGCTTTCTTGGTTTTTTGATTAGGAAAATGTCAAGTATCTTCCTGGGATTAAGCTAGGAAGAAACAGTCTGTTACTACTCTACAGGCCATGGCTAAGAGAGCAAAAGCAGAGTTGAAAGGTGGGACTTTGAAGACAGTGAGTGATAAAGGCAATGTAAGCAACTCTGCGAATAGTCTCACAGGTTCAGAGAAAGCGAAGCCCTTAAAGAAGACTGAATTGGTCAAGAAACCATTGCCTAAGATGACAAAGACTCCAGGAAAATCAGTGGTTGAAGTAAAAGAACGTAAAGGACCATGTTCAAGGGGCTCGCAGGAGATAAAGGATCATGGCCATGTAAAGTTTCTACTCCCCGGTTTTCCTGGAAGCTCAGCTAAGACAAAGCAGTCATTCCCTGTGCATCTCTTTTCTTGGGGTCTGTCAAAATTAAAATTTATCTTCCCAGCAAACCAGTGGAATCTCTGAAAATGCTCACTGTTCAAAACCGAGGATAAGCCTATCCAAAACCTTGAACCAGAACATTTGGTTACTATTCAACGGGAAATAAGAAAAAGGGAAGGAGCAATTCATAATAAATGGGGAAGTTGAAGGATTACCTAAATTTATTAAATGTCAACATCTTTGAATCTTCCATGAACCTTCCTCTCCACTCGTCTCTCCTTATCTATTCGGACTCTTTTATGTGGTCATGTGTCATCGTTGAATCTTCCTCTCAACTCGTCTTTGTTGTTATTTCTCTCTTTTTTCTAAATCATTATTGTGATCCTGTTCTTCAGTTTCTTGAGCGCCCTCTCAATTCATGGCTTCTTCTTCTTCTCTCACTTGGACGCATGATGTCTTCCCGAGCTTCTGTGGAGGAGACGTGCGCAAAGGCTTTCTTAGTCACCTTCTGAAAGAGCTCGAAAGCAAAGGAATCAAAACTTTCATCGATGACGGGATCGATCGAGGCAAACCTATCGGCCCCGAGCTGGTAAAAGCGATCAGAGAATCAAGGATTGCCATTGTCTTGCTCTCCCCTGACTACGCTTCTTCAAGCTGGTGTTTGTATGAGTTGGTGGAGATAATGAAGGACAGGGTAAAGGAGCCATATGAGTTGGAGGAAAGCATGGAGGGCAGGGTAAAGGAGCCAGATGAGTTGGAGGAAATCATGGAGGGCAGCGAAAGGAATCAACTAAAAGTGATAACCATTTTCTATGGAGTGAATCCAACTGATGTTAGGAAGCAGACCGGAGATTTCGGAGAGGCCTTTAACATAACCTGTGTGGGAAAAGAAGAAAAGAAGGTGAAGGCATGGACACAAGCTTTGGTGGATGTAGCCAATATAGCTGGTTATGACTCTAGCAGATGGTTCGTTCCCTTTTACTTCCCACTACCTTATTATCTGTATACCCTTCTCATGATGTCTGTTTTTCAATGGTTCGGCTCTGTTCTTGTTAGGCACAGTGAAGCTGATTTGATCAACAAAATTGCCGTATATCTTATGAAAGTGTTGGGGCTTACACCATCAAAAGATTTTGATCACTTTGTTGGCATGGAAGCTCGTATCACGGAGATAAAGTGCTTGTTGAGCCAACAATCTGATGCCAAAGTTAAGTTCATAGGGATCGTGGGTCCTGCTGGGATTGGTAAGACGAGCACTGCCAGAGCTTTGTTCGACCGGTTCTCTCGTGATTTTAAGTACAGCACGTTTATTGAGGATATCAGAGGAAGTAAAGAGATGCCTGTTCTCGGTGGCTCCCATCATCAATTTCAGTTGGATTGGCAGAAAGAGTTACTGTCTCGGCTTTTCGACCAAACGGATAGTAAGGTTGGTCATTTGGGAGTGGCTGAACAAAGGCTGAGAGGCAAAAAAGTGTTGATTGTTCTTGATGAAATGGATTGCTTGTTCAAACTAGAGGCAATGGCAAAAAAGGCTGATTGGTTTGGACCCGGAAGTGTTATTATCATTACAACCGAAGATAGAAAACTTCTCAAGGCACAAGACATCAAATGTATTTACAATATGAGACTTCCAAATCAAGTTGAGGCAATGCAGATCTTATGCCAATATGCTTTCGTTCACAAGTCTCTAGATTATGGTCCTGCGACGATAATTGCCAGAGCTTTGCACAACCAATACTCTCTTGATATCAGAGGATTTGAGATCTTCTGCCAATATGCTTTCGATCAAAAGTCTCTAGATTATGGTCCTGAGATGAGAACTGTCAAACCTTTGCGAAACCAATTCTATCTTGATATCAGGAAAAGTATTGAGATGTCCTCTCTCCCTGGCTCCGATTATATATATCAGTTGGATTATCTGTATGATTTTTATAAGCTGGCTCAGGAAGTTACTAAACTTGCTGGTCGTCTTCCTCTGGCCCTGAGAGTCTTGGGATCGTCTCTACGAGGAATGTCCAGGGACGAGTGGAGAAATGCAGTACCAAGGCTCAAGTCTAGCCTTGACGAAGGAATTGAATCAATTCTAATGTTTGGCTACAACGGCTTACCTTGTGATAAAGACAGAACTCTTTTTCTGTATATTGCATGTTTCTGTGTTGGTTTCAAAGTTGATCGCCTTAAAAGTCTTCTTGAAGATTGTGATTTGGATGTCGGCCATGGGCTTCATAACTTGGAGCAGAAAAGTCTCATATACACAGAATCCGGATACGATCCATACAGATACGTAAAGATGCACAAATTACTGCAACAAATGGGTAGAGAAATTGTCAAGAAAGAGTCTTTGAAGGAGCCTGGAAAGCGACAGTTCTTGATGGATGCAAAGGATATTTCTGAATTACTTGAAGATGAAGATACTGTAAGTTTCTCTCTAGTCTTCTGTCTCCAATTGGTTTTCTTAAGCTGAGGTTAACTTCTTTTTGAATAATCTTTTCTAGGGCACTGGAGAAATTCTAGGCATAATGTTAGACAGATGGGGAAGGGAGGATATCCAAATAAGTAAAAGTGCCTTCAAAGGGATGAAGAATCTCCAGCTCCTAGTAATCGACTCTAATACCGTGCGCATACCTGAAGGCCTCAACTGTCTTCCCGACAAACTCAGACTTCTAGAGTGGCCCAGATGTCCATTGACATTTTTGCCTTCCAAGTTCTCTGGCAAGTTTCTTGTTGAACTTATCATGACAGACAGCAAACTTGAGAAGCTTTGGGATGGAATTAAGGTAAAAATAGTCAGCACTTTTTTGTATTGTAATGTGTGTAAAGCATGATTAGTCATTTCTCTAAAGCTTTATCTCTTTTTTGTATAGCCTCTCCAGCGACTCAAGCGGATGGTTTTGAGTAATTCTTGGTATCTGAAAGAGATTCCAGATCTCACAAATGCAACGAGTCTCGAGGAACTAGTTCTCTCTGAGTGCATACGTTTGTTAGAGCTCACAAGCACTATTGGCAATGCCACTAAGCTTAAAAGGTGCATACTTAGCCGTTGCTTTCTTTTGAAGGATCTCCCCTCTTCTATGAGTAGGTTAATCAATCTCGAGAAACTGGACCTCACTCAGTGCACGGGTTGGAAAGATGGTTGGTCAAGTCTGCAAAAACTCTGTGGTTGCTCGAGTTTGAAAGAAGCCGATCTGAGCTGGAGTGCGATATGGGAAGTGCCATCATCAATCAGATCTAATTGGCCTTGTCTTAAGAAATTGGATATGTCTGGGTGTAGAAACCTCAAGGAGTTCCCAAATGTTCCTGACAGCATTGAAGAGTTGGTATTGTGCAAGACAAGGATAAAGGAAATTCCTCCATCGATTGAGAATCTGTCTCGTCTGCGTAAACTAATTATGTTTGGATGCAAGAATCTGAAAAAGATATCTCCCAATATTTCTAAGTTGGAGAATCTTGAGTTTCTTGGTCTGCGAAAAAGTGGCCAAAGTGAGCATGATAAGGTGGATCTTATTGATGTATTTGAAGCAGTAATCAAGTGGGAGGGCCCTGACTCGAAGCGCAGTTGGAGATTACTATCAGACTTCGAAGTTCACTACCTTTTACCGAGATGTCTACCCACGAAGAAGGCGCTATCATTATGGTTACGGGGTTATGATATCTACACTATTTCAGATTGCATCACATGTCTCTCAGGGCTCATCAAGCTTGACGTCACAGAATGCCCTTATCTCGAAGCACTTCCACCGCTTCCAGACTCACTTCTATATATAGATGCAGAAGACTGTTTATACTTGAAGAGAATAGACTCTTCTTTTCATAATCCAAATATTTGCCTAAACTTTGCTGGCTGTTATGGCCTGAGTCGAAACGCGAGAAGGCTCATCCACACATCAGACTGCAAATATGTGTTATTACCGGGTGAAGAAGTGCCTGCACACTTCCCTCACCAAGCTGAGTCAGGTTCCCTGACAATCAATCTGACTCCAAGACCTCTTCCTTCATCCTTGAGATTCAAAGCTTGCATCTTGCTGTCAACATGCAATACTTCCATGTCTGTGGTTCTAATGATGGGTGGTGTGACTTGTCGTGTCATAGGTAAACAGAATGATCTCACTATGCAATATGGATCAAATCAGCACCATATGCCGTGTAAACGTTTAGTCTATGAAGACCATCTGTATATATTTGAAGATTCTTTCTGTCTAAACCAGGATTTCCCTGATGAAGCCGGAGAAGCCACCTTGAGCGAGCTTCTGTTTGAGTTCCTGTTCCATGGTAACATCTGGAAGGTGAAAGGCTGCGGTGTACGACTTTTGTTCCCTGATTCTATTATTGACAGCCAATGATGATGAATCTACGCTCGTACCGGGTGTAGAAGTGCCTGCACACTTCACTTACCGAGCTACTTCAGGTTTCCTAAAGATTAATCAGACTCCAGGACCTCTTCCTCCATCCCTTAGATTCAAAGCTTGCATATTGCTCTCAAGAGTCAATATTAATTTCGTGGATGATGAAGACATTGTCTCTTGGAGCCTTAATTATTTATTTGATGACGTTGATGACCATGGAGAGGAGAAGCAGTTATCGATGCGTGTGTCTTGTAGGTTTAGGGGCAAACAGAAGGGCCTCACTGTCCAATATGGATCAAACCAGCGCGACATGCCTTATATATGTGGATGGGAGGAAAGTCTGTATACATTTGAAGATTCTTTTTGTCTAGACCAGGATTGCCCTGAAGCTGAAGAAGCCACTTTCAGTGAGCTTGTGTTTCATTTCAAAGTCTTTTATAAGAAATGGAAAGTGAAAGCTTGTGGTGTACAGCTTTTGGAGGACGAAGAAGAATCTGGACGTGATGAGGATGAGGATGAGGATGATAAAGCTGGCGATGGTGATAATGATGGGGTTGAGGAGATATAAAGGATGATGTAGATAAAACTCAAGAAGGGGACAAATCTAGACGTGATGATGATGCAGAGACAAGGAGCAAGAAACGAACGAGGTTCAGCCTTCTGTAGAGATATAAGGAAACTGTCATGTTGTTATATATTTTGTGATTCTGTGCTGATTAATTTTCCAAGAAGAGAAGTCAATCTAAACACACTAGGGACACTTGAACAGTAATAGCAAAGTTGCATTTGTAAGAACAACTCCTGTCTCAAGTTATAGTTCATAAGCATATGAAGATGCATGATTGTAGGTTTGGTAAAGGAGAGATTTCTGGATCTGAAAGTTCTTGTTGTTCCTGATTATGTTGATAAAATAAAACAACTTGGTGTCATAGTGAAGCGATCACAGCGGTTTGGTTCTGGAACTCATTGTGACCACTGAAAAAAAAGAGCTAATGGGATCAAGCTCGTATACTAGCTGGGCTTTCCATCTAGAACTAAATCTCTTCATAACTTTTTTTGCCAATTTGCATTTGGACAAATCTTTGCGCCAGGTGGTTGTATCGGGCTCCCTATTGAAAACACCAAGCTTGCTGACTATCTTCCCCTAGCTCTGAAGGTTTTCTCGAGGTCATCTCAGTGAGGGATGACCAAAGAAGAGCAAGAATCATCATTGCCTCACCCAGAACCAGTCTCAGTAGGATTGTTTACGAGTCGGTTACGTTGGTTTACATGAGAAGAACAAGTCCATATACCTTCATATTGAGTGTTCATTCAGTGGTGGATATGTGATGGAGAGAGAATATTCTAATTATTCAAAATTTTATTTATTATTGGGATAATTATCTCTAATGTTTTAAGGTTTTTATGTTTTTTATATATATAGTCTTTGAGGCTGGTTTTGTGTATTTTAGGAGTTTATGATTTGATTAATAAAAGTTAAGAGATTTTTCTTTAATCTTTGTTTTCGGCTAGATCATTGGTGATCTCAACGAATTTAAGAAGACATTGATCTTAGGTATTCTTAGACTAAATAAGATATTTGTGTTATTCTAGTTATTCGGGTATTGTCAGAATTAGCGTATCTCTAGTTCTATTTTATTACATCAGTTAGTATCAGAGCTGGTGTTTTGGTTTCTTAACCAAAACTCGATTTTGGAATACGGAGAGTTTGTTCATCGAAAGTGAACAAATTGTTTATGTTGGGTTCCTCCTAGATGGAGGTAACCCATTGGGTTTGGTTTTGACAACCAAACTTGGTGTTGGGTAATGGTATTAGCACATGAGGTTAGTATTGGACCTTGGGAGTTAATGACCCATAATGTAATTCTCCTAACCTAATTTGGAGAGTGGTTGCAGACACAACACGAGCAGACAAGATCAGACTCACAATAATAGAGTTTAGAGAGAAAGACAAAAGAGAAAAGAAGAGAGAAGGAGGAGAAAACTCGTCAGGCTATTTCAAGACTGGTTTTGGAGAATTAAACGGAACTTGATCGGGCCGATATTTTGTGGGAAGCTTCTTCAGTCAGTGGGTTAGAGATTCACCGAAGGGATTTGGATTTTAACGGTTGGATCTTCTGTTGTCTGGGTTTTTAGTGAAGCTGGTCC

>.::GWHANRE00000019:57503926-57510353(+)
AGTAGTGTCTTTCAATTTTTTGTTTTTTTTTATGAATCATAAGTGGATCTTTCACTAGGGTTGTGTTTAACCCTTTTCTTGTTGCAAACTTTTCAAAATTTACGAGTAAAAACTCTTACTTGTATTACTTATGCATTTTAACATTAAAGTTTGTTTACCAAAAAAAAAAGTGTATATCGGATGTTTAACCCTCTTCATGGCTTTCTCCAATATGGCTTCACAGAACAAGGACCGCCACGTAGATCGGATGTTTTAAAAGAAGGAGAAGCTTCGTGCTGACACGTGCCAATACATGGTCACTGATATCTTACAAGAGGTGTAGGCCCAAAAACTTGCCCTTTTTCGAATAAGCCCACCGAAATAAAAGTCGTTTGTTTTCTCTCAGTTCTTACCTTACTGTACACAGTGACCGAGAGCGGAGAAGAATGGAGGGAGATTCTTCTTCCTTCCGTATATCGTTCGATTTTATTTATCAACGATTCTCTTTGTTCTCCCGTTTGCAATATCACCTCGGCTTTCTCTAGCTTCCTTTTGTTTTGGTTTTCCTGGGAGGATTTGGATTCTTCGTTACGGTTTAAGCCAAGTTCAGTTGTACTTGTATTGCGAGTCCGTAAGTTAAAATCCTTTGGTAAAATTGGGTTCTGCTATACAAAGCATTGGTTGGTATTTGACAGCTTATTAAATAAAACGTGCTCCCATGTTTTTGATACTCTTATATAGGTTTTTGACTTTGTAGACATTTCATGATACCTTCCAGGAAGAAGAGACTTAAAGCCTGTGGGAAAGTTTCCACGAATTTATGGAGGTTTGACTTTTTTTAAAAAAAATACATTCGCCACTCTATGCAATCTGATGATGAATGGATCTTTCATAATTTATCCCAAATTGATTATTTTCCATGATTCATGCTTAGTTCTGCTTTACAAAAGGTGAGACTTAAGTTTACAGATTATAAATTGGCTGTCTTGTGCTTAGGTAAAGGTTTCAATCATCATCGATCATGTCTGCGTCTGCATCTTCTTCTTTGTTCCCTCCTCGCCAATGGAAACACGACGTCTTCCCAAGTTTCAGCGGCCAAGACGTCCGCAGAAACTTCCTCAGCCACTTGCTCGTTGAATTTAACCGCAAGGGAATCAACACGTTCGTGGATGATCAAATCAGGAGAAGCGACTCCATCGGCCCTGAGCTCGTCTTGGTCATCCTCACCAAGAACTACGCTTCTTCGAGCTGGTGCTTGGATGAGTTGCTGGAGATTATGGAATGCCGAGAGACTGCAGGTCAAAGCGTGATGACGATCTTCTACGATATGAATCCAATCCATCTGATGTGAGGAAACAGAGCGGAGATTTCGGGGAGGCGTTCGAGAGGACTTGCGAGGGGAAGCCAGAGATGGAGGGAGGCTTTGACTAATGTTGCCAACATACTCGGTGAGCATTCACATAATTGGTAAGTTCTCTCCCTGTGGACTAGTTTGCTAGTTTCATGAGATTTCTTCATAGCTATTTTGCATGAAGTTTGGTTGAATGTTTAGCTGATAGGCAATTGAAACCTATAATCATGTGTGTAGTTTTTAGGGTAAAAAGTTAAAAGAGTTTCATGACTGCTAGTTCTTTTTCCTGTATGTGTATCAAATTCATGTTCCAAATTAATAAAGGAATGATATGTTCTCATTTCAGGGATAGCGAAGCTGCTATGATTTTTAAAATTGCCACAGATGTTACTAACATGCTGAACTTCACACCGTCGAGGGATTTCGATCACTTAGTTGGAATGGAAGCTCACGTAGCGAAGATGAGTTCTTTGCTATGTATGGAGTCTAATGAAGTGAGGGTGGTAGGGATGTGGGGTCCTGCAGGGATTGGCAAAACCACTATTGCCAGAGCGTTGTATAACCGCGTTTCCAGCGACTTTCAGCTCAGTGTTTTTATGGAGAATGTCAAGGGAAGTTATAGCGGAAATGAGCTTGACAGCTACAGCTCGAAGTTGCGGTTGCAAGAACAGTTCCTCTCCAAAATGCTCAATCTCAAGGATATGAGGATAAATCATTTAGGCGTGGCAGCAGAGAGGCTAAACTCCCGGAAAGTGTTTATTGTTCTTGACGATGTCGATAAACTAGAGCAGCTAGAAGCCTTAGCAAATGAACCTCGGTGGTTTGGTGCTGGAAGTAGAATTATAGTGACCACTGAGCACAAAGAACTTTTCAAGGGGCATGGTGTCAACTATATTTATGAGGTGAATTTTCCGTCTTGGGATGAAGCTCTTCAGATCTTTTCTCAATCGGCCTTCAAACAAGATTATCCGCCGGAAGGATTCATGGAGCTGGCAGTTGATGTTACAAAAGTCACTAATCATCTTCCACTAGGACTCTGTGTTTTAGGCTCATCATTGCGAGGTAAAAAAAAAAGTGGATGGACACATGAACTACCTAGCCTTAAAGCCAGTCTTCATGGCGACATTTAGAAGATATTAAGAGTCGGCTACGATAGCTTAGGGAATGATGATAAATATAAAACTATATTTTTACATATCGCATGTTTATTCGATGGTGAAGAAGAGGATCGGGTCATTCAGCTACTTGATAATCGTAACTGTGATATTAAATATGGACTTGGTGTCCTTGTGGAAAGAGCTCTTGTATATATATCAAGCGACAAACGTGTTATGATGCACCATCTGCTACGAAAAATGGGCAGAGAAATAGTTCGTAGGCAATCTGTTCACGAGCCTGGGAAACGTCAATTCCTTATAGATGCTCAGGAGATTTATGACGTTCTTGCTGATGAGACTGTAAGTCCATTTATTTATGTTTTTTTTTTTTTTTTTTATACATCATCTTGTTCATATGGCTTTCTGGATATGTTCAAGCAGGTCAAAACTGTTATGATTAATTTCCTGACGTACGTATTATTTTCAGGGTACAGGAAGTGTGTTAGGCATATCGTTCAACATGTCTGAGACTAGCGAGTTGTACCTAGGAGAGGGAGCCTTCAGTGGGATGCATAATCTCCAAATTCTAAGATTCTATAAACAATGGTCCGATAAGGCCAGGCTGCATTTACTTGAAGGTTTGGATTGTTTGCCTCTACCTCGTAAACTTAAGTTGCTTCACTGGGAAGCATGTCCTATGAAGCATATGCCGTTTCGGTTTCGTCCAGAATGTCTCATTGAAATCAACATGAAAGAGAGCAAACTTAGGAAGCTATGGGAAGGAGTCCCAGTAAGTTCCTTCACAAACTTCACATGTATTATGATTTTGTTGGAAATGACACAGTTTTGACAGTTCTCGTGGGTTTCTCTTTTTCTGTTTCAGATGCTTAGAAGTCTAAAGAAAATGGATTTGAGTTATTCCATTAGTCTGGATGAACTTCCTGACCTTTCAGAGGCAATATTTTTGAACCATTTGGATTTGCGGAATTGTGAAAGCTTGGTTAGGCTTCCTTCCTCTATTTGGAAACTCGGTTGGTTAAAGTTCTTACACCTTCACTACTGCATAAACTTAGAGCCTCTTCCAGCAAACAACGCATTGTCCTCTCTAAGCTACCTCAGCATTGGCGAATGCTCGAAAATTGTGGATTTTCCGGAGATTTCTAGTTCTATTGAACGTCTCGATGTGTCCTTTACTGCAATAGCAGCAGTGCCTCCATCAGTTGAGAACTGGGATTGTCTTCGTAAGGTGGAAATGATTGGTTGTGAAAATATAACAGAGTTCCCACGTTTTTCGTATACTGTCACTAAGTTACATCTGCAATCCACAGGAATAAAAGAAATTCCTCCGTGGATCTCGGATCTCTATGAGCTCAAAGTATTGTCGATGGCCTTTTGCACAGAGCTGGGAGAGATCTCTCCAGAGATTTGCGAGTTAGGAAAACTCAAATCACTTAATTTCAAAGGTTGCTACAACGTAAGGGAGTTCCCTGCAGAAATCTTTCAGAGCTTCTGTATATGGCATGAGTTGGAGTTGACATTGGTGGGCATTGGCGAGAACAGTTTGCCTACATATACACCTGAGGAGACCGAAGATTTCCCCTTAAGGCTGTATCTGTCTGAGAATGACTTTGTCAGTATTCCAGATTCCGTCGTGCAGAAGGTACAATACCTTTGTCTTAGAGACTGCAGAGAACTTGAGTCGCTGCCAGAGCTTCCCGACTCGCTGTCAGAACTGTACGCAGATAATTGTGTGTCTCTTGAAAGATTATCTCAGTCTTCTCGCTCACCTCATGATCCAAAGCTCATCCTCAGTTTCATCAACTGCTCGAATCTGGATGAAGAAGCGTGTGAACTAGTCATCAAGCAATGGGCTTGCGGGTATGCAGTTCTACCTGGTAGTGAAGTGCCTTACTGCTTTTCTCACCGAGCTAATGGAAGTTCTCTAATCATCCATTTAAACCCGGGGAATTTATATGGATCCTTGAGATTCAAGGCCTGTGTTGTTCATTCCCCGGGAGATGAGCTCGATGATGTGCCTTTTCGTAGTTTTCAAATATCTTGTTACGTAAGAGGCAGGCATTCCACCACTGTCTATAAATGGCCAGAGATAGATGTGGATAAATCAAATGATCCGCTTCTGGAGGATCATCTGTTTATATTTAACTCTTACTTCACCCTAGATGGAGACAACATCCCTGAAAGCGAGATGCTTTTTGATTTCAGATGCTTGGGGATGAAAGTATATCCGGACACCGTATCCTCCAATATATTGGAATGTGGTGTACAACTCTTGGAGCCTTGTTCTTGCAAATACGACAGGCACAGCTCACCCCGAGGTATCGACTATTCCTCTCAAGGACGATGAAGGCAACAACAAGAACATTTCAGAGACAGGGAAAACCAATAAACGAGAGAGGTCAAGTGATGCAGAGGGACTAGAGAAGACGAGCAAAAATCTGAGACTCAGCAACTGAGAAATATGGGCGAAAATCTGAAGAGACCCACATTGATGCTTCGTGTGTGTTATTTGATGTTATGTGTGAGTCTAATTTAGTTCATTAAAAGCTTGCACTGTGCTGATTGATGGTTGTTAAATGTTGATGTGTGTGAAAAGTGACAAAACTTGATATTAAAGGAAGGAAGCGCACTGTGTCTAGTTGGTTTTGGGAGGCAAAGTATGACGGCTGCAGGAGCTGATTCTGGAAACGGACTATGAAACATTCTGATGTTGACAGACCAGTTCTACATTGGCGAGTTTTATGTGGCACTATGTGATTGTTATCTATGATGCAATGTATCTTAAATTGTTACACTTTTGGTCGAACACGCTTGTATTTGTGTTCGACCAAGTTGTTCTTCAGTTCTCGCATTTGCTTATGTGTTTGTATCAGTTTCCTCTGTGTGCATTTGTAAAAAAATGCTTTTTCAAAACTTGTCATCCGGCACTAGTCCGATGGTGAAACTGTTTCAGGACCTTTTCTATTCATTTTGCGATTCCCATCGACTGTTTAAAAATGCTTTTTTCAAGCGTTGTAAAAAAATTCGTTTGATTCTTAAATTGTTTCAATTGTTGATGACTACGGCATGGTTTCCTAGTCGTCAACCAATTCCTGATTAATGGCTTGTTGATGTGTACGTTGGTTTTTATGGACTTCAGAAGTTGCAAAATTGAAATTTGATTTCGAATGCTTATTTGGTAGTAGCCCTTGACTTAACAAGAATCAATCTTTATTTCCTTTCAGAGAAACACAAACATAGCAGCAAATCCAAAAGATGCCATATCACAAACAATATGCATCAAAACTAACTTCGACTAAATATTTTTATAAGAAAAAGTAATCAAAGCAAAACAAAACACAAACCCCTTATAGAGAAAAGAACTCGTCCTTCAAATCATTCATCATTTAATTTCACGCTTTTCTTCACTTGGCACTGGCGAGCTGGGAGCGGATGAGCTTAGCCGCATCAACCATGTTCTTCAACGCAGGCTTGACCTCTGTGTACTTACGGGTCTTGAGACCACAGTCAGGGTTCACCCAAAGGATGTTCTGCTCTAGGACAGCAAGCATCTTGTTCACTCTGTCCGCGATTTCCTCAGAGGATGGTATTCTTGGGGAGTGGATGTCGTAGACACCTGGACCAATTCCAGCACCGTACTTCACTCCTTCACGGAACACAGAGAGAAGCTTCTCATCAGATCGGGAGTTCTCGATGGTGATGACATCAGCATCCATGTCGATGATGGAGTGTATGATGTCATTGAAGTGAGAGTAGCACATGTGAGTGTGGATCTGCATAATAACACCACCATAAGAAAACGGAAAAAACACTTCACTCTAGTATATACGAGCGATATGTGTTTGAAGGAAGCAAACCTGGGTGGTGTCTTGGACTCCACAGTTGGTGATTCTGAAGGAGTGAACAGCCCAGTCCAAGTAGAAAGCATGCTCGGATTTCCTGAGTGGTAATCCTTCTCTGAGTGCAGCCTCATCGATCTGAA

>.::GWHANRE00000019:57623256-57631323(+)
ACAATTTCCCAAACAGTTAAATATCTCAAGAAAGAATTTGAGATGAAAAATCTTGGAAAACAAAGTTTTGTTTGGGATTACAGCTTGAGTACATTAACAATGAAATCCTTGTGCATCAAGTAGTATATACAGAAAAAAGGTACTCAAGAGATTTAATATGGATCAGTCTCACCCATTATCTAGTACATGTGCGTGAGATCACTTGTTTTGGACACTAATACATTCATTCCAAAGGTAGACGATAAAGAAGTCCATTTAGTCCTGAAATGGACGATGCAGAAGTCTTGTTTTAGATATTGATATGTTTGGTCCATAAGAAGGACGATGAAGAAGCCTTTGATTTTGGTTTATTTTATACTAACCAGCCCAAAGAGGGGTTATTTGGTTTTGTTGATTTGTTTTTCAGACAGGTTATGTTTTACACATGGTGGTACACGCATATCACAACAACATCATCCAAGATTTCGTGTGTGTGTATTTGAGGTCGATGACTCAATATGTTCGATCAGATTGTGGCATGACCGATGGTAAAGAAGAACCAACTATCATGTTCGAGGACGAAGCATATTCTGCCCAAAATCTTCATCACCCACGGATTGCAGAAAATTGGAGAGGTCCAAGGGACCTTCAGTAATGTCCAAATTATGGGGAGTAATGTGTATTGTACTTTTTTTCCTTCACATGGTTTTGTCCCAATTGGGTTTTTCTGGTAAGATTTTAATGAGGCAACATTAAAGCACATTACAAGCTCTAAATGGTTATGGCATCCAATGGAGAGTGTTATGAACCAGATTGTGGATGACTTATAACCAAGAGATTATGATTTGTAATCTTTCCTTTTATCTATGACGGTGTAATCTCATATATAAGTAACCTCTATGTTATGAATAAAGATAGATTTTTCCATTAATTTTATAACAAAAATGTTTTATTTACATTGGTTCGAAAAGATTGATAACACAAATGCTGGAGAGAAAGAGTGGAGTCCAAAAGAGTAAACATGGTGAGTTCTTCCTCTTCCATGGTGAAAGCTGAAGCTGAGACACCCCAAGAGCAAGTGTTTATTAACTTCCGTGGAGTTGAACTGCGCTACAACTTCGTCAGCCATCTCACCAATAACTTAAAAAGGAATGGGATCAATGCCTTCATAGACACCGATGAGGATATGGGCAAAGAGTTGAATGTTCTGCTAAAGAGAATCGAAGAGTCAAAGATCGCACTCGCAATATTCTCGCCAAGGTATACGGAGTCGGATTGGTGTTTGAAAGAGCTTGCGAAAATGAAGGAAAGAAAGGACCAAAACATGCTCGAGGTGATTCCAATCTTCTACAAGGTGAAACCTGCCACTGTTAAAAGACAGATGGGCGAGTTCGGCGATAAGTTCAGGAATCTGGTGCGGTCTATAGACAAGGAGACAAGCAACAAATGGAGTGAAGCTTTGGAAGATGTCCCTCTCTTAATGGGTTTCGAGGTGGACGAGAAAAGGTATCTTCTATAATTAACTTATGAACTAAATAACCCTAGATCATCGAGGTTTGTTTGCATTTATTTTTAGGTTTACATGTTATAAAAAATATGCTCTCTTTCAAATAAAATCATTTAAATTTGTGGGGGGGGGGGGGGGGGGGGGGGGGGGGGTTTTAGACATATGATAGACTCATCAAGAGAGTCGTCAAGGAGGTGAAGAAAGTGCTGATGAAAACCCTTGCACATGCTTCTCCCAATCCCCAAAAATGTATTGCGCCGTCGTCGCCACCACAAAGAAACCAGAAAAGCCATGAAAGCTCTTGGGGAATCGAACAACGACTTAAGCAACTAGAAGAAAAGTTAAGCCACCCTCGCTACAAGGAAACAACTCGTATCATTGGTGTTGTTGGGATGCCCGGCATAGGTAAAACCACTCTCGTTACAAAGCTATACGAGAAGTTGAAGAACGAATTCGTGAGACACGTGTTTATCAAAGACATCCATAACATTTCGGAGGGTTATTGGATTGAACGACTTGCCCACGATACTCTTGGAAGATTTACTGAAAGTCAAGAATCCTATTACTTGCACATGCAGCTTATAAAGATCAACTACTCAAGACCAAAGTCTTGGTTGTTCTCGACAATGTCAGTAACAAGGAACAAATTGATGTTCTTCTTGGCGAACGCGACTGGATTGCCAAGGGAAGCAAGATTGTCATTTCAACAACCGATATATCACTGACACACAATTTGGTCAGTGATATATACGAGGTTCCTCCACTAAGCGACAGAGACGCCTTACAACACTTTATTCATTATGCATTTGATGATCAAGAAGACATTGCACTCAGGCTAGGAATTTTCTCCAAGTTGTTGAAAGATTTCGTGCATTATACAAAAGGAAATCCACTAGCTCTCAGGATATTGGGTAGAGAGCTTTCGGGGAAAGATGAGACTATCTGGGAATCAAAACTAGCTGCACTGACTCAGCATCATAATAGCCCACCAGGAAAAAACACCAGCATGATGCTTCAAAGGGTATGGAAAGGTACTTATGATGGGCTGAGTCAAAATCAAAAAGATACGCTCCTTGACATAGCTTGCTTCAGGTCGCTAGATGAGAATTACGTTGCCAGTTTATTGGATGCACATGGTCCATGTTCCTCTGATGCTAGGAATGTCGACATAGCAGATCTCGTGAACAAGTTTATGATTAATATTTCTTCTGGCAAAGTAGAGATGCACGATACGCTCTACATGCTCTCCAAAGAACTTGGTCAAGACGCTTCTGCTCTCGACGGGAAGGGGCGACGAAGATTGTGGCACCATCACACGATAATTGATGTTATAGACAAAAATAAGGTAATATCCACGACTTACTATATTTTCTTTATTTTAGTATTTACTATATTTTCTTTGTTTTTAGTATGATTTAAAATAAAATTAATTTATAGATTAATTTAAATAACCAACTGTCATTCGTTCAGCTTATGTGTTTTATCGCAGTTGAACGTGAATAAATTTAACAATTTGACAACTTGATTAACCATTTCTTACATCAATAATATATATTAGTTACGATTTTAAACATTTAATATCCACAAAATTTTGACTTGATTAACATTGTCTTATATAATTTGTATTTGTTAAGTACACTAATAATTGATTAAAAATATATATATATATATATATATATATATTGAATTGTTTTACATTTTTGTTCAGAATTGACGTAAAATTACTGTTATAATTATAGTTATATTATTAGTTTATTTTTTTATATTATATGATTTAGGGTATAAATGGTGACCAAGAAATGACGAGATAATGAATTTCTTAACGTTCTTATAAAAAATCACTATTCACAAGAAATAATAATTCTCTTCCGTTCCTTTTCGTTTATTGTTTTGTAGAGAATTAAAAAATAAAATTATTCCTTATTAAATTTGAGAAGGAATAATCATTATTTTCATTCATATTATTTTATTCATGTACATTTCTTTTATATTCCTTTCTCTGGTTTTCCTAATGGTCCTTTGGTTTTCCGAATGGTCACCGTCTATATATGGACATATGGTTACCGGCACAAAACAATTGAATAACAACCATTTTCCAGTAAAACCATGATGACGTTTAAATTATTTTTCTATTATAATACTTTCAAATTGGTCAAAACTTCCTTTGTAAATTGTGTGGTTGTTATTGCTTATGGCGTGTTTGTTCTTGGTTAACAGGGAGCTTCTAAATTGAGATCTATCCTCCTTGACTTGTCTGAGGTAAAGAGAAAAACAAGCTTCCAGAGCCAAGCTTTTGCCGGGATGAGTGATCTACGATATCTCAAAATCTACAGCTCTAAGTGTCCTCAAGAATGTGATCGTGACAATAAACTAAACTTCCCAGACGGACTCCAGCTACCATTGAGTGAGGTTAGATGTTTCCATTGGTTGAAATTCCCATTGAAAGAAGTTCCAGAAGATTTCAACCCGGAGAATTTGGTTGATCTTAAGCTTCCTTACAGCGAGATTGAACGAGTCTGGGAAGATAACAAGGTGAGCTCCATTCATTTTCTAAGTTCTTGATACAACTTATGCATAAGAACATCTCCAAGCTCATTGCGCTTTCACTCTGAAATAGAATTTAGAATAAAACATATTTTAATTAAACTTCATTTTTTTATTTTTGGAGTAAAAAATAAATTTCCTCTATTAATAGAGTATTGAAATCTAACATGTTACTATACATATAGTTATGGAGACCTATGGGACAAAAAATAAATCCACTTGGTTTCAGACTTGGTAGAACCCAAAGTCATCATATTGTTCTATCACTCTATTTCTCATTTTAAAATTTCATTACATAGTTACCTTAGTTACTCCAAAAGTAGAGTAATACAATAGAAATGCTCTAATAATTCATTTTTTTGGTATAATCAGCTGATTTTATTTCCCTCTTCATTTGTTCAAGGACGCATCAAAACTAAGATGGGTCGATTTGAACCATTCACGGAAGTTGAGCATTTTGTCGGGTTTAGGAAAGGCTCAAAGTATTGAATACCTGAATCTTGAAGGTTGTACGGCGTTGACAAGGTTGCATGAGAATATGGAGGATATGAAGTGTCTTGTTTTCTTGAACCTGAGAGGATGCACGAGTCTCAAGTCTCTTCCATTGATTAAATTAATCTCTTTGAAAACGCTCATCCTCAGCGGCTGCTCGAAGTTTAAAGCATTTCACGTTATTTCTGATAAGCTTGAAGCTCTCTACTTGGACGGCACAAAGGTAAACGAACTTCCTGTTGAAATTGGGGTCCTCCAAAGACTTGTCTTACTGAACATGAAAGACTGCAAGAAGCTGAAAAAACTCCCTTGCAGTCTTCATGACCTGGAAGCTCTAGAACAACTTATACTCTCGGGTTGTTCAAAGCTCAAAGAGTTTCCAGAAACTGGAGGACACGTGAGCAGTTTAGAGATTCTGCTTCTGGATGGGACGGCCATAAAGGACATACCAGATATTTTCTCGGTGCGGCGTTTATGCTTAAGCTGGAATGTAAAGATCAGCCGCCTTCCCGACCTAATCAGTCGATTTTTACGACTGCAATCGCTTGATTTGAAGCACTGTAAGAATCTTACACATGTTCCTCAGCTTCCACCAAATCTTCAGTGCTTAGATGTACGTGGCTGCAGCTCACTGAAAACAATTGCAAAACCACTGGTATGTTCTGTGCCGACGGGTCAGATCCATTCCAAGTTCATTTTCACAAACTGCAATGAACTGGAAAAAACTGCAAAGGAGGAGATAGCAGCCTATGCTGAAAGGAAGTGTCAATTGGTATCAAGTGCACTTAAGCGCTGCAATGGGGTACCTCTCTTCCTCCCACTTGACTTATTTTCTTGTATTATGTTGGAGAGAAGATCCCATTTCAATGGTATATGAGTAATATATAAGGGATTTGATCCACTCTACTTACCGCCAATTGGCTTTAATCTTAACATATTAACTTTGTTAGATAACATATACATTAATGACACTCCTGTTCGAAAACTCTTGCAGGGTTGTGTTCCTGATATTGTGTTTGACACTAGCTTTCCTGGATGTGAAATGCCTTCATGGTTTTGTCATGAAGCAATTGGATCTCTGGTGGAGTTTGAATTGCCCCCACATTGGGATCACAACAGGCTTTCAGGGATAGTCCTATGTGTTGTTGTCTCTTTTAAGAACTGTCAAGATCATGCCGACATGACAGTCAAATTCACTGGAGAGGGCTCTTGCACGAGCATTACTTGGAAGGTTGGAAGTTTGATTGAACAAGACAATGAGGTAGACACAGTTGAGTCAGATCATGTATTAATCGGCTACACCACCAACTGTCTAAACTTCAGAAAACTTCTTCAATGTCATGACCCGCGTAAATGTGCTCCGACAAAGGCATCCCTTGAGTTTAGCGTGACAACTGGTACTGGTGGGGAAGCGAGCTTTGAAGTTTTGAGATCTGGTTTCAGTTTTGTGTTTGAACCTGAAGAGATCAAAGTTCCACCCCCAAGAAGTGAACAATTCAAAGGTAAAACTAAAAATAACGGAACTCTAGATAGTAATGGTAGTTTCAAGGATCAACCAAAAGGACATGAATCTCCAAAGGGCCACTTTGAGTCTTGCACCGGAAGTTGCACCACATGTGAAGCACATTGTCACGGACTGATTTCTGAGGACGTGCGGCCTTAGCGCCTTTTCGCCCGGGCGTGACAACATTCTTCCTAAACAACTGGTTTTGATTTCACTCTTTTGTATTAGATGCATCTTCTTTCTAATCCAAAAATGATTTTTCGGATTATCTCTGCTTTCTAATTATTTACTCATTAAACTATTTGTATTGATATATTCATTTTCAAAGATTTTTCAGATTATCTCTAGCATCTCCCATTGCTATACGCCAGCAAACAAAGCATTTTGACTACAACTCTAGCATCAACTACCACAAAAACAACTCTTATCACACCAAATACAATTGTTACTTGCAGATATTGTTCTTTATTTTAGTGTTTGATCTGTTCTGTTCATGTTGATGTGCATAATAAAGCTCAGACATTTTAAACCAAAAACAGAGGATAGCTTTTTAAAAAAGTTTACAGCTTGGGTCCAATCATTAACACAAGAAGAGGAAACAGGCAACAAAAGCTCTCAAACTAAAAGTACAACCAGACCAGCAGATAACTCGCAACTATGCGGCAGCGCCTGAGACCAAATCTCCGGCGGCGGTGACACCACCGTCATCTGAAGAAAGAGCGAGCGGAGCCCAATCCGGAGGGAGAGTAGGAAGAGGAGCATACACTGTAGGCTGAGTCTTCTTCGGCCTCGTCTTCCTGTGATGCGCAGTCGATTTCTTCTGCGGCCTCGACGAACACTCTATCACCATTCCCAGTCCTCCTCCGTTTCCCAATTTCGGAGCTTGAAACTGGCGGAGAGCCGGAGAAGCAGCGACGGTGGCGATTCCGGTGCCAAAGATAGCAGACACAGACATTGTCGTTTCGTCTTATCTTTTCTGCTTGCAGTGGAACTGTGGAAGTGAGTATGGGAGCCTCTAGCTTTGGATTAGAGACATCATCATCATATCTTGTCCAAGTTTTCGTTTTATCTTGATGGGCTTTTTAATTGGGCCCTTTTATACATAAATGCGTGTATTTAGTGGAGGATATATGGTCACAAGATTAATATGGTGCACGCCTGTTGCTAATTAGCTATTTAATTCGTTACGCAGTGCTGCACGCCTGATTGCAACTTGCAAGTAGCATGTTCATTTCGCAAAACGGTATGGAAAATCGCAGAAAGGGGACGACGTAAATCAAGTGTTGAAAAATAATATTAAAAGTGTGTTTTCATAAACCCTCTTATTATTGCAGAGATTGACTAAAAATGTTAATAAATGTTTAACGACAAAATTTGAGGTTTGATTCCTAAAAACTGTAATTCATGCATATTAATAGTTACAACCTTAATAGATATGCAGCATGAATCTTATTTTAACGCATAGAACTAGATTCTGATCCGTCCTTTGAAATGACAAGTATATTTTTTTTTTTTTTTTTGAGAAATTGAATTTTTAAATTTTTGTTATTTTTTATAATAATATTTTTGTTTAATATTCATTTAATTTAATATAATTTTTGTTAACTAAATTAAATATGTCAAGTTGCATAACGATACACTTGTGTTATGTGCATTTTAGAAATTATTCTTAATATAATTAGTCAAGAATATTCGTACTCAAAAACTCCAACTCAGAATCAACCTAAAAATCAAAGTCTCATACTCTGTTAAATGCTTATATACTCGAACGTTTTTAAAGTGTTATAGCCGAAAACCAATATCAAACTAACCCGCACCAAAATATTTTTAATATATTCTGTTAAATACATGTACATTTGGTTAATATGATCTTCACTAAATTTAAGTAAAATCACATTTAATAAATATTTTTTTTAATCGAATAACTTATTTAAAACCGGTTAAATTAAATGAGTTTATATGAATATTTATTTTTATTAAATCCACTTGAACCCCATTATCAAAAACAAAATGGTGAACATAATAGTGGACACGTTTAATA

>.::GWHANRE00000019:60868098-60876906(+)
TGTGTGTTTATTCTCTTATTCTTCCTCTGGTTTGTTGTTTCTTCTTTAGCAAGAAAAGTTTTGGTGTTTTGGTTGTGAATGGCTATCAATAGAATGTTTTTTTCTTCTTCTTTTCGCTGGCCTTCGGTTACAGGGTTTGTTGATAGGGAGGAAGTTTAGGACCGAAGCTTAGTCTAATTTTGTTATTTAAGAGTAAACATTTAAGATTTTAAGACAAAGGTCGAGAGCCTTTTTTGGGGATGATAATATTTTGTTACAAACCTGTCTCAGCTGTCTGTTACTACTATCGACAAGGAAAAATGAACGTATTATTTTTGACATTTATTAATATTCTAAACAATTATGAGGATTTATAGCTTTTTCTTCCTTATGCTTAGCTATCTGATATCGAATTGTTGTTAAACTGAATCGTTGTTTTTGTAATGGTTTTTGTTGTTTCATCTTAATTCTCAAAGTGGGCTCTTTTCCAGACACTTTCATCTTTAATATCTTTGATCATTTCTATAATAAAAAGAGCTTCTTCTTCCTAACAACACCCCTGAGTAATTGTATCCATATCACAATGGAATTAATCCTTTAATAAAAAGATAAGTTAATAAATTGGTCTATATATATGAAATAGATATCAATTTTTTTGGGTCAAAACGAAATATAAATTATTATAACAAAGAGAATGACAGTGAAATTTTGCAAAAAACATTGGTTAAAATATGCTGTTGACGTCCTATGTCAATTGTTTAAACATTATCTGCCAGATCATTTTTTGGTAACGTGTGAATTTGCTTTCTCAATATGTCATATAATCCAATTCAGCAAATGAGTTTTTTTATTCCTTCATATTATCTTAGAAGTTACATTTCATCCCTATGTTTTTTTTATGGTATTTCTTTTCGTTTGCTAATAGCAACGTAGCAAATTGTTTCTAAGTTTAATTAGAAATAGAATTATGAATTTTGGTAATTAATGATCGAATAAAAGAAAAAGAGACAAAGGACACGGTGGCAAATGAAGGAGAAAAGCTTCTGAATATCAATTTGAATAAAAAGTAAAACAGGGAAAGAAAAGAGCCACACGTCAACAAGAGCGAGTGTCCAAAGTTCCGTTGATTTGGCTTCTGTGTTCTCATCGACGCGATGAGCAGCGGCGGGAGGAACTTCCCATCGAGAGGTCATCCATTTCGCCGGCCGCCGCGTTCCGCCACCAAACCGCAACGTCCGTCTTCGCTCTTGGCGCGGAAGCGGGAATTGAAGTTGAACGGAGGATCTCCTTCCTTTATCAGGTTTCCTCGTCGTATCAAATGCTCCTCCTTCGATGCTTGTTCTTCTACAGCAGATGGCGCAGCTGGTTACCGTCGATTATCATCTCCCTCCGGTTCCCATTCCGAAGATATTGCTTGCGTTGTCGATGTTGATTATCGATCATCGGTTTCCTCCTCTTCTCCCGCCGCCGTTGCTGATTGTTCCGTCGCTGGTTACCGTCGATCATCAACTCCCTCCGGTTCCGAGCCGGGCGATGTTACATCTGTTGTTGATAACCTCGATGCTAATTATCGATTATCCTCCCCCTCTTCTCCTGCCGCCGTTGCTGATTCTCAGTTGAAATACGATGTGTTTATCAGTTTCCGAGGAAAAGATTCTCGTGACGGTTTCGTGAGCCACCTCTACGACGATCTGTGCCGAGAAGGCACTGAAACTTTTATAGACAGTGAAAAGCTATATGCAGGCGAAGAGATCAAGACGGCGTTAACCGATGCGATTGAGCGATCGAGTATCTCGGTGGTGGTTTTTACCAAGGAATACGCCTCGTCCAAGTGGTGTTTGAGAGAGCTTGCAAAGATAATGGAGTGTAGGAGGAGCAGGGGCCAGCTAGTTTTGCCAGTCTTCCTCGGCGTAGAACCCATGGAAGTTAGGTGGCAGACGGGATGCTACGATGTGGCCTTTGCTAGGCATGATAAGGCTCCCGAGGGATCACCTTTAGCTGAGGAAGTAAAGCTGTGGAGGAAAGCCATGACTGAGGCAGCCGATCTCTCTGGATTTGATTCTACTGCTGTGAGGTAGGTTTGGATCCAAAATGACATGATTGGCTCAAAATTTTAGATTTTGTCATGTTCGTTGTTAATTGCCTTAACTGCTTTGCTTTGCTTTGCTGTTCCTATGAGTTAGTTTAGTAGCGAGTTATTTATTCAGAAATCATCAGGTTCAGGTTTTTTCTGAGTCTCTTTTTCAAGTTTCATTCAATTCTGCTTAGTTGTATCTGTGTTGTTCCATAAATTCACTCGAATTGTATCTCTAGTTTGTCCCCAAACCTTAGAAAACTTGGCCTTTCTCTCTGTGGACGTTCTTTGTTTGACTTGGTGAGCTTGTACACTGAAATAAACAGTATTCATTTGTTTGATGTTTTTGCGTTTCTAGGCCCGCTTCTAAACTTGTGGACAAAATTGTTGCACGCATTTTGGAGAACCTTGAAAGCAATTGCTTGCGTGAAGAGGAGGGCTTGGTTGGAGCTTATCCTCAGGTAAAAGAAGTGGAAGAGTTGTTGGAAAATGGATCAGATGAAGTGCAGACTATAGGAATACATGGACTTGGGGGTAGTGGAAAGACCGCCATTGCTGGTGCCGTTTTTAATCGTCAACATCAAAAGTTTGATAGCTATTGCTTCCTTGCAAATGTCAGAGAAGAATCTGAAAAGCATGGGCTTCTTGGCTTAAGAAACGAACTACTACGTCAAATCCTTGGTCAGACTGATATAAACATTCCTACACCTGACATTGGATCCAGCAATATAAGGAATCGTCTACGCCGGAAAAGAGTTCTTGTTGTTCTCGACGATGTTAGCAGCATAACTCAGCTGGACTTTTTAATCAAACAAGCGACTTACTATGGTCCGGGAAGTAGAGTTCTTATTACAACAAGAGACATGAATGTAATCAAGAATGCTAGCAAAGTTTATTCGGTGAAAGGACTATCTGGCAGTGATTCGCTTGAACTGTTTTCACGTTGCGCCTTCAAACAGAGCTATCCTCCTGACGAATATTTGCAATTGTCGATGAGGGCAGCTGCTTATGCAAAGGGGCTCCCTTTGGCTTTAGAAGTTCTGGGTTCCTTTCTTTGTAAAAAAACTGTGCTAGAGTGGGAAAGCGCATTAAGAAGACTCGAAAGTTCTCCTGAGAAAGAAATCTCGAGAGTACTGCGTATAGGTTATGACGGACTCAATGATGAAGAGAAAACGATGTTTCTCGATATCGCTTGTTTCTTCAATGGGGAACAAAGAAGTCGCGTAACTGCTCATTGGGATGCTTGTGGTATATCTGTGGATATTGGGATACGCGCACTTCTTGATAAGTGTATGATTACCTTATCTGATGATAGGCTGCATATGCATGAACTGTTTCAAGAAATGGGTAGAGAAATTGTACGGCAGGAGTCACCTCTGGATCCCGGTAAACGCAGCAGGCTGTGGAGCTCTGAGGATGGCCACGAAGTCTTAACAGAAAATACGGTAATTGCTTTAACTAAGATGTTTCTCCTGCATATGAATCTGGTTATATCTAAGGAGTTTTAAAAATTTACAAAAGAAATTTATGAGCATTGCATGCATTTTAACTTCTCTCATATCATCAGGGAACTATATCAACTGAAGGCATATGCCTGGACATTTCTGAAATAGAAGAGATGCAGATCGGCCGTCATGCTTTTGCAGGGATGCCTAATCTGAGGTCTCTGAAAATCAATTCTCACAGTCGGTTTAATGAAGAAAATTGCAAAATCTATCTTCCGGAAGGCCTTGAAGATTTCCCTCATAAACTGCGTCTACTTCAATGGGAGTACTATCCTTTAGAAAATCTTCCATCAAGCTTTAAACCAAATCACCTGGTTGAACTTATAATGCCCAAAAGCAAACTTGAGCGTTTGTGGGAAGGGGTACAGGTAATTTGTATACTATGCAATTTGGTTTCTGTAACGGAGTTGCATCAAAAAACTTAGCTATCTACTAATTCGGACCCCTTGTTTGCAGCATCTACCTTGTTTAAAAGTGATTGATGTCAGCAACTCCCCGTTCCTGAAGGAGTTTCCAGACGTGTCAAATGCTCCCAGGCTTGAACTTATTGTTGCCAGAGGATGTGGAGATTTAGTGACCATTCCAACTCCAAAAAAGAAGTTGAAATCTCTTGAGCACTTGGATCTTTGTGGATGCTCAAAGATAACAGTTTTTCCAGAGATTTCATGGAATATCAAAACGTTGTCACTGGCTGATACTGGAATAGAGGAAATTCCACCATCAATTGAAAACTTCCATCAGCTTGTTTACTTAGATATGAGAGGGTGCAAGATGCTCAAGAATGTTGCACAAATCGGTCACAAATTGGAGAAGCTAGAATTTTTGGATCTATCAGGTTGTTCTAGTGTTACAAGCTTTCCAGATATTTCTAACAATGTGGAAGTACTTATTCTCAATGGGACTGCCATAGAAGAGATCCCTTCCCATATCAAGTACATGAGAAGACTAGAGTTACTGGAGATAAAGAATTGTCCGAGGTTGAAGGGTCTTCCGATCAGTATATGGGAGTTACCGTCTCTTGTGGAACTTAATATTTCTGGATGTCCAAACTTCACAAGCTTTACTGAAATCACAGAGATAATGGCCAGTCTAGAGTATCTTTCTTTGAACGGAACGGCCATTACGGAGTTACATTCTTCAATTGAGAACTTGACTGGCCTTTCGTCTCTAGATCTTGAGAATTGCAGCAACCTCCTCAGTCTTCCGGACAAATTATCCAAATTAAAGTTCCTGAAGGACCTTAATATCTCTGGCTGCTCAAATTTGGATAACTTGCCAAGAAGCATTGGAAATCATGGATCTTTGGTTAATGTCAGAGCAAGAGGATGCAAAAGAGAAATTGCTAATTGTTTCGGGCCTGGCTTAATCTCACTGAAAACTCTAGATTTAAGCGACTGTGGAATCACGGAGTTTCCCGAGGCTCTAACACTTATTTCTACCCTGACGGAGCTAGATCTAAGCCAGAATTGTTTCAGCGCAATACCTCCAAGCATCAAGGATCTTCAAGAGCTCCAAAGTCTCGATTTAAGCCATTGCCAGGAGCTTCAATCTCTATCAGGGGTCCCAGCTGGTCTGACAAGGCTTAATGTTCTAAACTGCAGATCGCTGGAAATGGTTGTACTCGGTAACTCTTCTGAGCTTCAGCTTTATCCTTTAAGCAATGTGGAAACCTTTGTGTTTGCTGATTGCCCATCACTAAGCCATTATGCGATAGAAAATATCCAGGCATTTGCAAGACGCAGAATCTATGTTCTGGCATCCCATTTGGGTGTTACCTTAAACTTTAGAGGTGGCGACCTTTCTCTCAACAGTTGGATGAAACCACAACAACTGCGGTATTTACTCTCTAGCTTGTACGGATATGGAAGCCTCCACGAAGCACTGATAGGATTACATGCAGCTTTTTTCAGTAATGAACTGATATCAAAGGAGCATCCATCTAGGCTACTTAGTCGCATACTCCATGATTTTCATGAACGGTATAGGCTAAGTATTCAGGATATGCTGCACTTCTTCTCCTTGATCGCGCATCTATATTTGTATTACCAAGGAAAGCCTTCAACCAATTTCTGCTTTCCAAGTGCTGACATTCCTGAATGGTTTTGCCACCAAAGAAATGGGTCATTTATTGCGGTTATGGTTCAGCGTCCCGAACGTTCAGATGAGATTTCTACTTTGGCAGGTTTTGCTATATCTGTTCTCGTTGCATTTGACGGCTACAATGATGACAAGGGTATCAGCATCAAATATGAATGTCATTTCTATTCTAAATCTTCTGGCACTCGTGAGGGAGAAGGGTATTTGAGGGGATGGGATGGGAAAAAGGGGACGCCTTCGGCTATTGAAGGGGATCATTTGTTCTTGGGTTTTGATTCATCTATTCTATTTGGTGCGGCCAATGGAATCGAACAGTTTGTTGGATATTCTGAAGATCTTGTCAAAGCCACTTTTCAATGTTACATCGTTGATGAGGATGGGAATACTATCAATTCTTGCACGGTGAAGAAGTGTGCAATCCAACCACTCTATACCAGTGATATGGTATGCCGACGATACGTATATATAATCAGCGTTCAATTTATGTTTTTCATGCTTTTCTTTTTCCTTAAGTTTTACATTAAATAGTTGAGGATTTACCTGGTTCTGATATTTGCTAACTTGCAGACAAGGTCTCAGACGAAAATCTTAAGCAGACAGGACATAACCAAAGGATTGACCACCAGGTTTGCAGGGTTTCTTGACAAGGTTTGTGAACTGTTCATACATTTGATAGTAATACACGCCTTCGGTTATTGAAATTTCATTAAATTTTATCATGTTCTAAGTTCCAACCTGGTATATGATGCGTCTCTGTAGCTTTTGTTCACATAATTTTCGCTTATGAGCTATTTCTTTTGACTTCGATATATGCTGTTTTTATCTGGTACGTAAAAGTCAGCTGCAGGGTGAGGGTTAATCGGGTAGCATGTCCATCATATTGTTTTAACTCGAGACGTTTCTGGTTTCAGGTGTTGCGAAGTTTGGACCTATATGACGCAGTCTCATTAGGCATCATGAATGTTCTTGGTGATTTAAACGTAAATGTTGTCCATCAGGTAAATTCTGCGCAGTCATAGCTTGTGTTCTATCTCAGCATTGCGGATACTATTCCATGCATTGTGCATCTGTAGTTCCAAAGGTTGTCGATTGTTCAATCTCACGAAAAAATATTTTGTTTCCATTATAGGGTGGATATGTTTATATCACTATAAAATGTGAAAACGCAGGCCTGCCTATAGGCCTTCAAATTTTGAATGTGCATCTTGGGACTGCACCACTTGCAGGTCGCATTTTTTATAACTTTGTCCGTTCTATTTAATTTCATATTATCTGGATTAGAATTCAGTGAGGATCAAATTGTGAGGATATCTGTTTCTCTAGTTCATGACTCTTCTCTTTGTTGTTAATATATAGTCAAGCTAGTTGAAATGGCTGAACCATCTCGAGATCCAAGGGCGTTCTCAATTGAGTTCTCAGATGTAGACGGGGGGGATTTTGGTTGCAGAATCAAAGTTAAAAAATGCGAGTTCCGTCCTTTGCAGAGTCATGTCATGGTATATCTTTCATAGACTCTGCATCATTTGGATATTCCTTTATTGTGTACCAAATTAACTTATTTATAGTTCAACCTGAATTCTAACACCCTTACAGCTAATTGACAGATCTGCTGTTACGTAAGGCCGGTGGAGATTTGACACAATGTCTGTGACGTGAGTTTGCCCCTTCTCTGTTAAGACTTCTGTTTCTGTGTTTTCTTTTTCCTTTGCATTAATTTAGTTTGTTGTCATTCAATGATCTTGGTCAAAACCAACGTCAAGTGGGTACCAGCTTCTATGTAAAATGCTGTTTTGTATTGGATATTAGAGCTAATATTAATCGTTTATTTGAACAACAGGAATTTTGCAGGTTTACGCAATATCTGCTTCAACACCATCAATGGCAAAAGCTCGGCAAGTATCTCATCGCCTGTGTGTGTGTCAGTGTGTGTACGCGTATATGAATAGATTCATGAGACCTATCTAGCAACATTTTGAGCATACTCTCCTTGTGGGACTGAAACGAAAATTTTAGTAACAATTTTTTCTTCTTCAGAATTTTGGGATCTATACCTATGTATATAATCTCTACAAAATTTAGGGGTCAAATTCAATGTTTCATAGGGCTGTATCTAGATCTGGCCTTGTATGTCTAACGTAGGGGTGCGCGTTCGGCTATCCATTCGGTTCGGATTGGGTTTATTCGGGTTTCGGGTTTTCGGGGTCAAAGATTTCAGGCTCATTCGGATATTTCTAAGTTTCGATTCGGATCTTTACGGGTTCGGTTCGGATTCGGATAACCCATTAAAATTATTTCTAAAATTTAAAATTTATTATATACTTTACATTTCTAAAAATCTATAAACAAAATAATATATTACATACAAATTTGAATAACATATGTCAAAATACCTAAACTTAACATATAATTTGATTTGGTTTGAATATTTGGATAGATAATCGATAAATATTTCAAGTATTTTTGGTGTTTTGAGTATATTTTAGCTATTTTAGACATTTACTTTTGACTATTTGTATATATTTTCAAGTATTTTGGAAAATTTTAAAATATCTTATATTAAATCTAAAATATATTTATATAGGGAGGTATAGAAATCTATTTCGGATACATTCGGGTACCCAAAATACTTCGGTTCGGGTTTAGTTCCGGTTCTTTAGATACCAAAATTTTGAACTTGTTCAGATGTTTAATCAATTTCGGTTTGGGTTCGGTACTATCTTTTCGGATCGGGTTCGGTTCGGTTATTCGGATTCAGATTTTTTGCCCAGTCCTATCGTCTATATTTGTAACAGATTGAAACTGTATGTATGAACGTGTGTTATATAATGTTGCGTATACTTAGAAACATGAATCTGTGATGATATTTAATGTTGTTCGTACGATAAACATATCATTAGTTGTTTTTTTTTTTTTGAACATATCATTAGTTGTATACTAGCTACATTTCTTAATAATTCATACCATGTAATAGTTTTATGAGATTCACTTCTTATGGCTCCAATGTCTCTTTCTCTGTCTCTGCTATCTTTCCAACTTAACATCCATCTTTCTATGGGAGTCATTCAGGATTTTTACCTTTGATGTATTTGATTGTTCTTTATGTATTGGTCACTTTGTGACTTTGTCCTCCAACAATCACATTTCCTCTTGTTT

>.::GWHANRE00000019:61391658-61397984(+)
TGAAGCAGGTGAAACACCTCTTCTGGATCCTTTCATAGTTGTAGTGGATGGTCACCGGTTTAGCTCCTTTGATGTTTATGACTCTAGACGTCTTCAATGAGTTCGCCACATTGAACTTAACTAGAACCCTCTCGTAAGGTTGTGTTTGAGGCTTTGTGGGGTCGAAGATAAACTCCTTCACTTCTCCAACCAAGTCACCAAGTGCCATAATAGCTTCCTTTGTGTAATAGTTTATCGGGATGTTGCTTATACGAACCCACAAAGAAATAAACTGCAGATAATCATCCGGTGGCTCTTCCACCCACCTCTCAATCGCCAAAGCCCACTCATTAAACGTATGGACCCCTTTCTCCAAAACATCGAGCAGGTCATGTTCATGGTCGAAGAAGAACTGAAACCGCTCCTGAGACAGAGCCACTCCTCGACATTTGCCTTCCTTTGACCACTTTCCGGGCATTCTCCAGATCAGAGTAGACATCTTCTGACACTCTGGATTTAACATTCTACCCACCAAACTTAGCTTATTCTTCTCATTCGAACAAAACCCCGGCAGATCCGGCATGTCGAACGGTTTATCTTCTTCCTCCAAAGACAGAGCCATCAAAGCTCTATCCATTGCAGCCGACATAGCTACAGACGGGTCTCACACTGTCAAGCTCTCTTAATCCCAGAGATTTCACCGGTTAGAAACCAAAACGAACACTGAACCCAATCTCAGAAATTAAGAACCCTAGATCTTATCCTTTCCTCTGTTTGAAATAAGCTGAAAAGTACCACAAAGTGGTTGAAATGATGAAAGAAACCGTGTTTTTCTTGCTTTTTTCGGGCCCCACACTCCACTATTTTATTTCAGCTTGAGAGAGAAACGAAAGCCCATTCTAGGGACGCTTGTTTCAGCTATTACCTTTCATATAACTTTTTTGAATCTGATTCTTTCTTTTCATATTCAAAACTTTGTTGTGTATTTTCTTTGACCTCTTTATTGTTGCTCTGGTAGGGTCTCCTCTATTACTGTCTTTCTTGTAAGTTTCGGTGAGGAAATATTTAAATGGAGAAAAGCAGCAGCCAATCCACTTTTTTCTTTCTTTTGGAAGTAGGTTTCAAATTTCCTAGTCAACGCTCTGCGTTCAATGTATGTATACAAAGCCATTTTATAGTTTCTTCTTCCACATAGCTCCCCTTAAAGCTCTGTAAAACTGACCCTCTTCCCATCATACTAATTAATGGATTCTTCTTTTTTCCTTACCACTGTTGCTGCTGCAGTAGGGCTCTTTACACTTTTGAGAAAACTCAGAATCCACAAGGACAACGTTGAAAAAGATTCTTCTTCTTCTTCTTCTTCTTCTTCTTATTCTTCATCATCAGTTCTTCCACCTTCTTCTCCTTCTCGTATCTGGACACATCATGTCTTTCCTAGCTTCCGCGGGGAAGATGTCCGCAGAGACTTCCTCAGTCATATTCAGATGGAGTTGCAAAGAAAAGGAATCACTCCTTTCGTTGATAATGAAATCAAAAGAGGAGAATCTATCGGTCCCGAGCTCATTAAAGCCATTAGAGGATCCAAGATCGCTATTATCTTGCTCTCTAGAAACTATGCATCCTCTAAATGGTGTCTTGATGAACTGGTGGAGATTATGAAGTGTAGGGAAGAGTTTGGTCAAACTGTAATGGCTATTTTCTATAAAGTGGATCCATCTGATGTTAAAAAGCTGACCGGAGATTTTGGGAAAGGTTTTGGAAGAACTTGTGCTGGTAAAACAAAAGAGGACATTGGGAGAGGGAGAGAAGCTTTGGCAAAAGTGGCTACAATAGCTGGTTATCATTCAAGCAACTGGTTAGTTCTTTGATTTCCATTTTATGAATGTGAGTGGTTTTTCCATATTAATTGATCTTCCTTCATTGGTAGGGATAATGAAGCGGCCATGATCGAGAAAATCGCCACTGATATTTCCAACATGCTGAATAATTTCACACCATCAAGTGATTTCGAGGAATTAGTTGGAATGAGAGCTCATTTGGAAAAGATGGAACCATTGCTGTGCCTAGACTCAGATGAAGTGAGGATGATTGGGATTTGGGGTCCTCCTGGGATTGGGAAGACCACAATCGCCAGAGTCGCATACAACCAACTCTCCAACAGTTTTCAACTGAGTGTCTTTATGGACAACATCAAAGCAATCTGTTCAAGACCATGTTCCGATGACTACAGCGCAAAGTTGCAGTTACAACAACAGTTCATGTCTCAAATAACCAACCATAAGGATATGGTGGTTTCTCATTTGGGAGTTGCCTCAAATAGGTTGAAAGACAAGAAAGTTCTTGTTGTTCTTGATGGTGTGGACCAATCAGTACAACTAGATGCAATGGCGAAAGAGACATGATGGTTTGGTCCCGGGAGTCGGATTATCGTTACAACACAAGATCATAAACTTTTTAGAGCACATGGGATCAACCATATTTACAAGGTGGGGTTTCCGCCAACTGAGGAGGCTCTCCAAATCTTTTGCATGTATTCTTTTGGTCAAAAGTTCCCTAAAGATGGTTTTGAGGCGCTTGCTCTAAAAGTCACAGAACTTGCTGGTAGTCTCCCTTTGGGGCTAAGGGTTATGGGCTCCTACTTTCGGGGAATGTCCAAGCAAGAGTGGACAAGGTCTCTACCAAGACTGAAGGCTAGCCTTGGCGCTGATATTCGAAGCGTTTTGAAGTTCAGCTATGATGCTCTAGATGATGAAGATAAAGATTTGTTTCTTCATATAGCCTGCTTCTTCAGCTTAGAGAAGATTCGTAAAGTAGAAGAACATCTTACAAAGAAGTTCTTGGAAGTGAGGCAAAGACTTAACGTCTTAGCTGAGAAATCTCTCGTATCTATCGACTCCGGATATATAACAATGCACAGTTTGCTACAAAAACTAGGCAGAGAAATTGTTTGTAGACAATCTATCCATGAGCCTGGACACCGCCAGTTTCTGTACAATAAAAGAGAGATTTGTGAAGTACTGATTGGTGATGAAACAGTAAGTTTTGATGGACTTTCACTGGCTTCTCCTACCAATTAACTACCTAACTAACTAACTCAGATCTCTTGTTTGTTCCTTCATTTCAGGGTAGTAAAAGTGTCATAGGCATACAGTTTGACCGCAACGGAATCAAGGAGAAATTAGATATTAGTGAGAAAGCCTTTGAAGGAATGTCTAATCTCGAATTCTTAAAAGTCTATGGTTATCATGATACAATGCAATTAAATCGAAGTCTGAACTATCTGTCTCATAAACTTCGATTACTACATTGGAGTCATTTTCCAATGACATGTCTTCCTTGTACTGTGAACTTGAAGTTCCTCGTGGAACTAATCATGGATCACAGCAAGCTTGAGAATTTGTGGGAAGGAAAAAAAAGTAAGTCATGTCTATTTATTCCTCTTATCTTTTGTCCTTTGCTCATCTGTGTATAAAATAACCATGTTCTTGTTATTTGACTGTACAGCTGCTTCCAAGTCTGAAGTGGATGGATTTGAGTTATTCTGTAAACTTGAAGGAGCTCCCCGATCTCTCAACTGCCACTAACCTTGAGAAATTGTATCTGAATGATTGCTCCAGCTTGGTGAAGCTTCCTTGCACTAATGGGTATACCAATAATCTTGAGAAGTTGGATCTTCGTAATTGCTCGAGTCTTATCGAGCTCCCTTGGTCTTTTGGTAATTCCACTAAGCTCGAGAAACTATATCTTGGTGGATGCTCAAGTCTTTTGGAGCTACCTTCCTTTACTGGGAATGATATTAAACTCCAAAGTCTGGATCTCGGTGTCTCAAATCTGTTGGAGCTTCCTTCTTCTATTGGAAATGCCACTAATCTAGTGGACCTGGACCTTAGTAATTGCTCAAATCTTGTGGAACTTCCTCTATTTATTGGAAACCTAAAGAAGTTGCAGAGGCTGAGATTAGAAGGATGCTCTAAGTTGGAGGTTATTCCCACTAACATCAACTTGGAATCTTTGGATATACTTAATCTCAGAAACTGCTCCATGCTGAAAAGTTTTCCTCAGATATCCACAAACATTAGACATCTCGACCTCACAGGAACTGCAATAGAAGACGTGCCTCCCTCCATCAGGTCATGGCCTCGTCTGGATAGGTTGCTGATGACATACTTTGAAAACCTCAAGGAGCTCCCTCATGCTCTTGAAAGAATCACAAGCCTGCACTTGAAAACAGAAATACAAGAGTTTCCTCCTTGTGTCAAGAAAATATCTCCTCTTCATGAGATCTTTCTCAGAGGATGTAGAAAGTTGGTATCAATACCAACGATTTGGGATTCTATCTCCTACATGGATGCAACAGACTGTGAATCCCTGGAGATACTTGAATGCTCATTTCGCAATCCATCGGTTTGGCTCAACTTTGCCAACTGCTTCAAACTGAATCAAGAAGCGAGAGACTTGGTCATCCAGACTAGTATAGATGCAGTCTTACCAGGTGGAAAAGTGCCTGCATACTTCACTCATCGAGCTACTGGTGCGGGTCCACTGACAATCAAGTTGAATGAAAGGCCTCTTCCTATATCCATGAGCTTTAAAGCTTGTATATTGCTGGTTAGTAACGGTGATCATGCCGCTTGCTGTATAGATGAATCGACGGATGTGACTGTTATGTATAACAATGACAGTTATATGCTATATCCGCCTTTGGCAGAGCATCTGTACACATTCCAAGTGGAAGCGGAGGTTACTTCCAGCCAGCTTCTGTTTGAGTTCAAGCTGAAAAGCAACAACGTTTGGAAGATAGGAGAATGTGGGATAGTTCAACACTTGGAGGTCCCTTCGTAACATAATGAAGACTTCTCTCAATTGGATACAGTATAAAGTTAATGATCTATATACAGTACTCTGTTTTTAATGAACAGTTAATGAAGACTTCTCTCAGTTGGAGCCAAGACGAAGATAAACCTGTTGTCTATTGTAACCAATTGTTTCTCATATCATATGCCATTGAAAATTTAGAATTTGTTATGCCATGACTTTGCGAAATTAGAATTTGTTATGCCATGACTTTGCGAATCATCCCTTGTCAACAGTGTAGGTTTTTTTTTTTTTTGTCTTTGAACGTAATATTTCCATGTTTAGTATAAAAGACTTGTATTGTTGGAATCAAAATAGTAAATATCAATTGTGCAATGACAAAGGAGTAAAAGTTATACGTTTAGCTCAAAAATACAAATACGACTAAGACAAGATTTTGAGGAATACAGACAGAATCGTAAGAAGAAGAGTCACAGCTTAGCTTTATATCTCCTCCATCAAGGTATTATCTGCAAGTAAAAACGAAGGTACTATTTAGATTAAAGCATATTTCACTCCACAAACCAATATCCCAAAAAAAAAACGAAACAAAAAGTATAGTTACCTTCATCCTTCCCATCGTCGCTGCTTAATTCGGAATCATTATCCTTCTCACCATAGAAATGCTCTTCTACATCTTCTTCTTCCTCATCTTCACTTTCATCAATGACTTGCTCATGCAGTGTTGTTTGAGTTTCATTCCCTGCAGCTTTATTGATCTGTCATAAAAAGAAAGGTTTTCTTGAGACTAAATATGTTTATAACTGGATCGATCATTAGTTAACAAGATGATTGATATGTAACCTGAGCTGTAACAAGATGCAAGCGCCCAGATAACTGAAGCAACGGCTGAAGAACCGTTCCTCTGCACTTGGTTATCTGGAAGAACAGTATAACATACATTAAAACCAAACATGTTTTGACAGAACAAACAAAAATCCTGTATGTACTCTTATCTCTTACCTTATGCAATGTATTAAGTAGCTGTTGGTTTTTGGGTTCTTGGGACATGATGTAATGACGATGATTCACTATTATGCTGTATATCCATGGAAGAAAATACTTGCCACCACATCCCCTGTTAACAAAGATATTGCAACTGTGTTACGAACACAGCACCAAGAATGATGTCAATCCTTGCATGTAAGAAAATCAGGGAACCAACCTCGTCTGCCACATAGCAACCAGAGCTTCTAGTGTCTTGAATGCAGTGGAGGGTGCCATTGACAAAACAGTAGACTTTAACTGTCAATACAAAACTCTATATGAGTATTACGATTGGTAGATTTGAAGAAAAAAAATATCCGGATAACTCTAAAGAGATGCGTCAGAGGATTTACAAAATGCCAAAGAACCGAGGAACCAGAAAGTAAACATACCTTCTTCGGTGGTAGATGAGCCTCAAGATCAAGTCCATCAATCACTGAAGCATAGGAAAGACTGCTCGGTTCATCTGTACCTTTAAGTATCCCTAATGATCTCAACTTATCCTC

>.::GWHANRE00000019:64042793-64048843(-)
TGTTAAGGTTCTGCGTCATTAACGACAAAGAATAAATAATCAAAAACGAATTTACGGCACGAACTGATCAATATGTATATCGCTTTTCCAAAAAAATTAAAACTAATTTGATTATTGCAAAAATAAATCCACAGAAACATGAAACACAAACCATAATCATTTTAGCATTTAGATCATATCCATTGGATTTTTTACGATAATATCTCCTTAATGAAGAAGATCTTATTATTTATTTTGTTCAATGAACCTTCAAATGGTTAGTTTTCAAAAAAAAAAAAAACCTTCAAATGGTTAAAATCTCACTTAAAATATCTTAAATGAAGTATTTTTTTTTTTATAAAAAATTTGATTGAAATTTCACCATTTCAAATTTCAATTAATACATTAATGCTTATTGTGAAATAAAACTTTTCCGTAAGAAGATTTGAGTTAAAAATGTTAACTATACTTTCAAAACTTTACAGTCTAAATGTAAAAAAAAATCTAATTGCTTAAACATAATAGTAAATAGTAATAGATCTGATCCGCATTTTAAAATACAGGATTAATTTTATTTGAAATTATTTATGGAAAATTAGTAAGTTTATATATATGCATTTTTATAAAATGTATTTTAAATTTTTTTATAGATAATTAAATCAAGAAGTGCGAAGTGTAGGGAAAATAAATCTTTTGTCTCTTGTTCAAGAAGTGGATTTAATTCATGTGTCTTTAGGCGTCTAAAAACAGATTAGCTGTTAAGAAGATTGAGTTTCAAATAACTTTTTTTTGTCTCTTGTAATCGAATCTTCGTTCAAACCTTCATTCAGGTAATATTTACAATTTAACCTTTTTTAAAAAAAAAAAGCTCCAGGTTTGCAAACATTCATACCAGTCCCAACAATGCAAAAAGTCAACGATTACAAACACATTTATTTTATTTTCTAAAATTACTTTTACATAAAAGTCAACAAAACTTGCTTCAAAACTCTCGGTCTTCCTCCTTTCAAAAATTCTGTGCGTCAATCTTCTTCTTCTTCTTTGATGGCTTCATCATCATCTCGCAGCCGGAGCTTACAGGTGTTTCCAAGCTTCAGGGGCGAAGACGTTCGGCGAACATTCCTCAGCCACCTTATCGGTGCTCTCGATCGCAAACTAGTCCGTACCGTATTCAAAGACAGTCAAATCGAGCGCGGCCACTCGATCAGCCCAGCTCTTGTGCAGGCGATCAGAGACTCCAGGGTTTCCATCGTAGTGCTCTCCAAGAACTACGCTTCCTCCAGCTGGTGTTTAGACGAGTTGCTGGAGATCTTGAAGTGCAGGGAAGAGTTAGGTCAGATTGTTATGACGATCTTCTACGATTTGGATCCTTCTCACGTTAGGTATCAGATCGGAGAATTTGGCAAGGCCTTTGAGAAAACTTGCGAGAAGAAAACAGCAGATGAGACGAAACAATGGCGGCTTGCTTTAACGGAAGTAGCAAACATCCACGGACATCATTCTCGTAAATGGTCTGAGTCTTTTCTTTTGAATTTAATCTATTGAAATTTATTTATCTCTGGGTGCGATCATACCAGCACTAATGCACATGATCCACGGATATCATTCTCGTACATGGTCTGAGTATTTTCTTTTGAATTTAATCTATTGAAATTAATTTATCTCTGGGTGCGATCATACCAACACTAATGCACATTATCCCATCAGATCTCCGCGTTAAGCAGTGTTTTATCTCTTTTTTTTTAATCAGGGACAGTGAAGCACACATGATAGAAGATTTCGTCAATGATGTTTCATGTAAGCTGAATTGCTCACAATCATCATCTGAAGAGTTTGATGATTTGATTGGGATCGAAGCTCATATAGCAAACATGGTTTCACTGTTGTCTATGGATGCTGAACAAGTGTTGATGGTTGGGATTTGGGGTCCTTCGGGAATTGGTAAGAGTACCATTGCGAGAGTTTTATTTGGTAGACTCTCTTACCGATTCCAAAGGTGTGTCTTCATCGATAGATCCTTCGTCGACAAGACTCTAGAAAATTTCCGAAGAATCAACTTGGATGATTACGGCGTGAAGCTGCAACTGCAAGAAAAATTTCTGTCTGAGATTTTAGACCACAAGGATGTGAAGATTGATCATTTAGGTGTGGTAGGAGGAAGGCTACAGAACCATAAAGTTCTTATAGTTCTCGACGATGTGGATGATCGATTGCTTCTAGATGCCTTAGTTGGACAAGCTCTTTGGTTTGGTTCCGGTAGCAGAATTATTGTGGTAACCAAGGATGTACACTTGTTAAGAAGCCACGGTATCGAACGTGTTTACGAGGTGGGTTTTCCTTCCGAAGATCAAGCTCTCGAGATGTTCTGCCAATCCGCTTTTAAACGAAACTCTCCAGCTGATGGTTTCATGGATCTTGCCGTCGAAGTTTCGAAACTCGCCGGTAATCTTCCTTTGGGTCTTAACCTTTTGGGTTCTTCTCTGCGAGGGAGGAACAAGGAGGACTGGATCGACATGCTACCTGAGCTCAGGACTTGTCTGAATGGAGACATCGAGAGAACCTTGAGGTTCGGTTATGATCGGTTAAAGGAGACACATAAAAGGCTATTTCTTCACATAGCGTGTTTGTTCAACGGTGAAAAAGTTGATAGCTTAAAATGGTTGCTCGCTGATAGTGACGTTGATGTTAACACTGGTCTTAGAGTTTTAGTTGAGAGGTCGCTTATACGTATAACAACACACTTGTGTAAAACTGTGGAGATGCATAATTTGCTGCAAGAAATGGGTAGAGGAATTGTATCTGCACAGTCCTTTGACGAGCCTGGAGAACGTCAATTTCTGACTGATTCCAAGAATATATGTGATGTACTTGAGGATAGCACTGTAAGAATAGCTTCTTCAACTCTATTCTATTTTCCATTCTAAATTAGAATTTAAATATAAAATGTTTTAATGATATTTATTTTTTATTGTATAATAAAAATAAAAAATAGATTTACTCTATAAATAAAGTAGTTAATTTGTTTTTTATTCATCCTTCTATTTTATATTCTAAAATGGTAACATTGGAATACAATCCAGTTATAACTCAGTTACTTTATTTTCAACCAAAAAATAGAATAAACCATTGGAGATAGTTTAACAAAATTTTCTTTTATCTTATTTACTCTCCCCCTTTATAATCTATCTTGGCTCTCGAACTTGCATATTTATTTTCTCTCTTCTTTCTGTTTTTTATTTATTCAGGGTACCAAAGCTGTTTTAGGTATATGTTGGAACATATCAGAAATTGATGAGTTGTTCACGTTGGATGAGGATGCATTCAAAGGGATGAGTAATCTCCGGTTTCTTAAGATTTACAAGAACCCGTTGGAGCGTAATGAAGAAACAAAGTTGTACTTGCCCCAAGGCATACAATCTTTGTCTCGTCGACTTAGATTGTTACACTGGGATGCATATCCAATGTCACGTATGCCATCAGACTTTTCACCAGCCTATCTCGTTGAACTTGGTATGATAGATAGCGAGCTCGAGAAGATGTGGGAAGGGCCCCAAGTAAGTTTTTCTGTAGAGTAATTTATATACCAAAGTTTCTTATGATGAAAACTTATGTTTTTTTTTTTTTTGGTAACAGCCACTTAAATATCTTAAGAATATGAGCTTGTGGAGATCAAAAAAACTGAAAGAAGTCCCAGATCTTTCGAAAGCTCCCAATCTCGAGGAACTGTATCTTGCTGATTGCCAGAGTCTACAGATGCTTCCTTCTTCTATTCGGCATCTCAAGAACCTCAAGACTTTGAACTTGGAAGAGTGCAGAAAGCTCGAGGTTCTTCCAACAAACATCAACTTGGAATCTCTCTCTAACCTGACTCTCTATGGATGCTCACTGATAAGGAGCTTTCCCGATATTTCGCGCAACATTTCAGTTCTCTCTCTAGAGAACACGGCGATCGAAGAAGTTCCTTGGTGGATTGAGAAGATGACTGGTCTTACCGGCCTATTCATGAGTGGCTGCAGCAAGTTAAGCCGTATCTCGCCGAATATATCTAAACTCAAACATCTTGAGGATGTAGATTTCTCCTTGTGCTATGCATTAACTGAAGACAGCTGGCACGACGATCCTCAGGTGGTGCCTGCTCCTAATCCTATTGGAGATTTAGACATGTCTGATAACACTTTCACTAGACTTCCACACTCATTGGTTTCCATTAAACCCCAGGAGCTTAACATAGGCAACTGCAGGAAGCTCGTGTCGCTGCCTGAGCTACAGGCGTCGTCACTCAAAATACTACGCGCACAAGATTGCGAATCACTCGAGAGTATATCTCACCTCTTTCGAAACCCGGAAACCATTCTTCATTTCATTAACTGCTTCAAACTTGAACAAGAGTCCCTCATACGAAGTTCAGTTTTCAAGTACATGATCCTACCTGGTGGACAAGTGCCCCCCGAGTATTTCACTCATCGAGCTAGTGGAAGTTACTTGACGATCCCTTTACGTGAGAGCTTTCTCCATGGATGTTTTCTGCGGTTTAAGGCTTGTCTCTTGATTGACACCGATTCTACTAAGCCCACTTGGGTCAAAAGCATTATCCGGGTGTGTTGTCTCCTCAAAGGAAACCAAGGGAACCACTTTCACTCTAGTGATCTTCATATTCTCATCTTCTTTACACGTCTGTTGGACCGTCATCTAGCTATATTTGACTGTTCTTTCCCTTTAGACAATCCTCTAGCCAAATCGAACTATGACGCGGTGGAAATAAAGTTTGGATGGGATGCTTGCGAAATTAAAGAATGTGGTATACAATTCTTCTCTCCGTCCTCGGATAGTCAGCCTGGTGATGCAAATAAGCTATCTGAAGAGAACAGTGTAGACAGCTGAAACTCAGGCAGCAAATGTCAGAGTGTCATTCTAACAGAAAGTGTCTTCTCCTCGGTGTGGCTGTTAAATAACCAATTCATTCTAGCTGGAATGCACAAGCTCATCAGACTTTTATTATTTTACCTGGAATGCACAAGAAAATTAATAATTTAAATATCTATATAATAATGTTTTGTTTTAATAAGTCGACGTATGTTGTAAAATTCATGAATATATGTTATTTTGTAATTTTAATTATTTTAATTTTATAATTTATAAAATAGGTAATAGTGGATTAAGTTATTTTATATTTATTAATTGGTGTAGTAATTTAATTATGAATATCATATATAAATATTATAGAAATGATATATCTTATTCTATAAATAAAAAGGTTAGTATTCATTTATAATAATATTTAATATTAATCACTAATTTGATTATTTAAATGTAAATATTTAAAAATAATTATATTTTAAATACTAATGTAATATTAAAGTGTAATCTTAAAAAAGATACCTGCGAATATATTTTTAAATATTTTATTATACAATATATTTAAATAGTGTGTTATGCGTATACTTAATAATAATTAAGTTAGTTGTAGACGAAATAACACAAAATTAAATAAATGTATTGGCTTAACTATAATTTGTTAGTAGATGTTTAGTGTTTCTATTTTAATAATATAGACTAGATTTTGACCCGTGCTTCAAAAGCGCGGGTTTTTTTCCAAGTAATAATAATGTTTGATATGAATTATTATTTTAGTTTTGATGTTTCGAAGTATATTATTAAGTTACAAAATTATAAAATTTATAAAATATTTTATTTTAGAATTTATACGTATATTTTTATGTTACAACGTCATCATTGCATTTTGTGTGTTTTTTGTAAGAGTTATATGTTACAACGTCATCATTACATTTTGTGTATTTTTGTAAGAGTTATATTTGTTGAGTTGATGAGACAAAAATTTTACTTGGCAGATTTTGAGCTAATCTAATAGTATATAATTGTAGAATTTTTAATAGTTTTAGCAGTGTTTTCATACGTGACCCAAACCTACAGTCTTAGAAGTAAATCATGTGATTCATATATAATCTGGTATGAATTTTGTTAAAACCTTATATATAAAAATCTGATAAAACTCGGTGAAAACGTAAAAATCTATCATTGACCCACTATCCAATATTGGTTGATCCGATAAA

>.::GWHANRE00000019:64557676-64565166(-)
TCACTCCCCGAGGAGACGGCCGAGAAGGAGCGAAAGGGAGAGCGATTGAGATAAGTAGGAAAGGAGAGACGACGTTGAGGTAGTAAGCGCGTATGGTTTAGGATCGTTGGAAGAGAATGTGTTAGTGGAAGGCGAGCTATGGCCGCCATTAAACGATGTAATCGTCGGGTTGTCGTGATCTCACTGTGTCTGCTCTTATTTTTTTTCTTTCAATCAAAATGCCTTATACCAAGACATACAGATAGGCTCGGGTCGGGTCAAATATAAGAGTTTGAAATCAAATTTGTATAAATGGGCCGTCTAAATATATATATATAGAAGTCGGCTTTGAAGCCCGTTAAAAATCAAATGGATTCGGCCAGTCCAGTCAGACTGTCAAGAGCTTGAAAGTTTGTTTCTTTCCATGTTTAAAAACGCTGTCATTATCAACATAATGGTTTGGTGAAACTCCTTTTTCAGTTTCCAATATGTGGTTTAAACTATACTATTAATTTGTTTTGCGAGATTCAGTAAACAATATTTTTTAATAATCATGTAAATTAATTAAATTTTTTTACAAAATATAAAATAAAGTTTGATATTTTTTATAAAATAGAATTCAAGTATAAAACAGTCGAATTTTCGTAAACATATATAATTATCACTCAATATAACATTTTTATACTTTCTAATAAAATAATAAATTAAAGTTGAATTTTTTTACATAATTACTTTAAAAATAATCGCAGATGAGGTTGCATTTTGGACTTTGAACTAAACCGAAATTGCTAGGAAACTTCGTTAGTGGGGGTACTACGTTTATTTAATTTCACTTCTCCCCTTATAATATATCCAACGAGTCCTTTTCCCTCTCCAGTCACCAACTGATCTCTCACACACACATACATCGGCTTACACAACTATAGACATATGGCGGAACTTGTCGTGGGCGAAATTGCAAAGGAGCTCGGGAAGCAGCTCCTTACAGTATATATCGTGGAAAGTGTTCAGGTATAGAAGTATGGCCGTAAAGCTCGCCAACATGATTGGAGATATTCAACCCACGGTCAAGGATATCCAATACTGTGGCCTGGAGCTGATCCCCCATCGCCAGCTTCAGTTGTGTAGGTTCGCTGATACCCTAGCGAGGGGCAGGAAGCTCGCTGAAAGGGTTCTGTCTTCCAGGCGCTGAAACGTGTTGTCAAAGCTACGCTTCGTTAATAATGAAAGATTTTGAGAAGGAAATATCGAGTTTTCTCAAGGGACCATTGCTGATCGATGCACATCCTCGCTGATTTTAATAACTTCCAGTCCGTTTCTGAAGCCCGCTTCGAGCAGGTGGAACGGCGTTTCGGTGAAATTGACAGGAATCTCCATAGCCTGAACGAGCAGCTGGCCACATCTGAAGTACATTTCGATCGGATGGACATGAACTTCGATAGGCTGAGACGGTGTATAAGAGACTGTTGCTCTGGTTTACGTTGGTTTACTTTGATTATATCTTCTGGTTTAATACTACTTTGGTTTAAGGGGTAGCTTGGTTGGTTATAAGCTCTTGTTTTCTCATGTAATAATATAGATGTAATATTTTATCGATATTAATATTTGAGTAACTTTTATTTTTTTATAAAAATTTGAAAAAGACGAGTTGTAATATTTAATCGATATTAATATATGAATAGTTTGAAGAACTTTTATTTTTTATAAAATTTTGAAAAAGAAAAGTTGATCTAGTACGTATATATATATCCTTCGAACGGAATATTATTATCCGTTTTCGCGCGCTTACTTAAAGACAACACAAATAATTGAAAGGTGACGTGGCATAATCATGGCGTCTCTCTTCCAAAAGTCTTTTCTATATTGGGTCTCCGCCTCTCCTCCGGAGACTAAATAATTAAACAAAGACTTGAGAGATAAAGGTGAACTGCGACGAAGCTTCATGAGTGGGTCCCACGTCTCCCGTCTACTTCTTTACTTCACTCCGCCGTGGGGAACTTTTCTTCTTCAGTTCTTCTTTCACCACACACCAACTATCCCCTCTCTCTCTCTTTCTCTCATCATGGCCGAACTTATCGGTGGAGAAGTTGTGACGGAGCTCGTAAAACAGCTCTTCGCCGTATCCAAAAAAGCCTTGAGATGCAGAGGCGTCGCGGAGAATCTCGCCACCATGATCGCAGGCGTTCAACCGACCATCAAGGAGATCGTCTACAGCGGAGTAGAAGTGAGCGCCCATCGCCAGGTTCAGCTCCGCATGTTCTCTGAAACCTTAGACAAGTGCAAGAAGCTCACCGACAAGGTTCTCAAATGCAACCGCTGGAACATGGTTCGTCAGCTTTACCACGCCAAGAAAATGGAAGACTTGGAGAAGAAGATCTCGCGGTTTATCCAGGGCTTGCCTCTCCATGTTCTCTGTGACGTTCATCACCTTCGCGCTGATTCTGAGGTTCGCTTCGACCGGATCGACAGGGGTTTCGATAGCTTGAGTGAGAAGATGGGGTCTATGAAGATCAGGGGAGGTGGTTTGGTGCAGGAGGAGATGAAGGCTGGTGAAGCTGCGATGGAGATGTTGACAGAAGGTGATTTGGGGAACTTGGGGGTGGGGTTGGAGTTGGGAAAGAGGAAGGTGAAGGAGATGATGTTTGGTTTGAAAGATGAAGGAGGACTTGTCGGGATCTCGGGGATGAGCGGTTCAGGGAAGACCACTCTTGCTAAAGAGCTTGCAAGGGACGAAGAGGTCCTAGGTAATATATAAGACCATGATTAACCCAGGTTTCTTAGAGTGGGTTTCTTATCGGAAGTTAAGAAACTGTTTTTTAATTTTTAAGTAAAAAAGCTAAGAACCGGTTCTTAACTTCTAAGAACCGTGGCATAATCATGGCGTCTCTCTTCCAAAAATCCTTATTTAAGAACCGGTTTTTAGCTTTTTAGTTAAAAGTTAGAACTGTTTTTTAACTTCCGTTAAGAACCTCATCTTAAGAACCCCGGGTTAATCATGCTCTAAGCTCTCTGTTTAACCTCTATGTGTTGTTTAATTGTTGTGTAAACAAACGCGAATTAACTTAGAAGAAAGCAAAGAAATTTAAGAGAATAAAGGAATTGAAGCAAATATCCGTTTATTGTTTGTATTGTTGATTATGTGAATGATAAACTTACAATCCTTTAGACCATATTTATACTTGTCCGATCCAACGAATGTTGGTGTGGTGCACAAAGATCTAAGTCATTTCTAGAATTAACAAAATGGTATGTTTGCTTATGTTTAGTTCATCTCTGGTGAACTATTGGTTGAGTTCTTGATATTGATATTGATATTAGACTCTGATTTAGAGTCATAGAGACTGTTGTTTCTCAGATGCTTGTATTTGTTTATCTTTTACAGGCCACTTCGGGAGACGAGTTTTGTTTCTGACTGTCTCACAGTCCCCCAATATTGAGGAACTGAAAGCCATTATATGGGGATTTCTTACTGGTAATGAAGATGGCTTTGGTGCCACTCTTCCTGAACCAGTCGGTCAGACACAGAGGCTGGTGATCCTTGATGATGTTTGGACAAGGGAAGCACTGGACAAGCTGATGTTTAAGATTCCTGGAACCACAACTCTTGTGGTCTCACGGTCTAAGCTAGCAGATCCTAGAACAACCTATGAAGTAGAGTTACTAAATGAAAATGAAGCAACGTCTCTGTTCTGTCTCTCTGCGTTCAACGAGAAATCAGTACCTTTTGGATACAGCAAAGAGCTGGTCAAGCAGGTATTAATGGATCTCTGCTATGCATAGTACGATTCACTTTTGGTTTCAGTACTCATGTTGTTGACTCTCTTTGGAAGGTTGTTGCGGAGTGTAAAGGTCTACCTTTGTCTCTGAAAGTCGTTGGTGCTTCTTTAAAAGGCCGACCTGAAAAATATTGGGAAGGTGTAGTGAAAAGGCTATCAAAAGGTGAACCCGCTGATGAAACTCATGAGAGTAGAGTGTTTGCTCAAATAGAAGCAACTCTAGAGACTCTAGACCCAAAAACCAGAGAGTGTTTCATGGATATGGGTGCTTTCCCTGAAGACAAGAAGATCCCTCTTGATGTTATCATCAACATGTGGGTTGAGATGTATGATCTTGAGGATGCAACTGCCTTTGCTGTTCTTGTTGATCTATCAAACAGGAATCTCCTTACTCTTGTCAAAGATCCAAGGTAACATTTAGCCTGCGGATTCAAACCGAACCAAACCAAAAAAAAATCGGTTTGGCTCAGAATGCTTTTAAAAATCAATTCGGTTACCGGTTCGGTTTGGTTTGAACGAACCAAATGGTTAACCGAATTATTATTTTAAAATACATATATATACCAAAACTAAACCGGTTTATACCTAAACTACACAATAAATAAATTTAACTAAAGTAACCAAATTTAACCGAAATAGTTGTTTAAACCGATTTAAACCAAACTTCTAGTTTAAAACTGAAATTAAACGATAACTGAACCAAAATAAATTTTGAAATTATTTTTAAAAAAATTGGCTAAGAGAAAACCGGAAATTTGGTTTGGTTCGGTTTTGCAAAACCAAAATAGCAGGCCTAGTAACATTTATACAGCCAACTCTCTATGACTATGATCTCATCCTTTTGTAGCCACTTCTATGGGTTTAACCGTTATTAACTGACCATGTATAATATTTCAGGTTTGGCGCTATGTACACTAGCTACTATGATATTTTTGTGACGCAACACGATGTTCTAAGGGACCTGGCACTTCATCTTAGCAACCGTGGGAGAGTTAACAAAAGAGAGAGGCTATTGATGCCAAGGAGAGAGTCAGTGCTTCCAAAAGAATGGGAGAGGAGAAATGATGAGGCATACAATGCACGTATAGTTTCCATCCACACAGGCAAGAATTGGTTACACAGTTGATTTAGTTTCTCATTAGAATCATAACGTTTTGACATGGACTTCTGCTTTTTTTTTTTTATTACAGAGGAGATGACTGAGATGGAGTGGTTTGACATGGAACTCCCTAAGGCAGAAGTTCTGATACTAAACTTCTCTGCAGAGAGCTATGTACTGCCACCTTTCATTGCTAAGATGGGAAGGCTTAGAGCGCTGGTGATTATCAACAACGGTATGTCTCCTGCGCATCTTCATGACTTCTCCACATTTACCAATCTGGCCAAACTCAAGAGTCTCTGGCTTGAGAGGGTTCATGTCCCTGAACTCTCTACAAGTACCGTTCCTTTAAAAAGCCTCCGCAAGATGTCTCTGATCCTTTGCAAGATCAATAACAGTTTTGATCAAACATCAGTAGACATGTCCCAGATCTTCCCAAACTTGTCTGATCTCACAATAGATCACTGTGATGATCTCGTGGAACTACCAACGACCGTCTGTGGAATCACCTCTCTCAACTCCATCAGCATAACAAACTGTCCCCGCATCAGCGAGTTACCTAAGAATCTGAGCAAGCTAAAGGCACTTCAGCTTCTGAGGCTATACGCTTGTCTGGAGCTGAAAGCTCTCCCTGTGGAGATCTGTGAGCTGCCGAGACTAAAGTACCTAGACATCTCTCAGTGTGTCAACCTGAGTTTTCTTCCGGAAGAGATAGGAAAGGTGAGGACGCTTGAGAAAATCGACATGAGAGAATGCAGCTTAACGAGCATACCTAGCTCTGCGGCTTCATTGACTTCTCTACGCCATGTGATATGCGATGTAGAGACTTTGTGGATGTGGGAACATGTCGAGAAGGTGGTTCCGGGACTTCGTGTTGAAGGCGCTGAAAAATGCTTCAGCCTTGATTGGCTCAACGAGTAGGATCAAGTTGTGTGTATGTTCCATTAACGCAGGCTCAACGAGTAGGTTCGTAATCTCCCCCTCATTGGCTTTAGGAGCATGTTACGTAAGCAACTTATTGCTAATCTGTAGCAAACTAGCTATAGCTTTTCTGTATTTTCATTTAAAGCACTCAAGACTCGAGAGTCGGCAAGTGTTTCCTTGCAACTTCTTACTCAATAATCTTCACTATTAATCATCCACTTATAAATTTAGCTGGCTTATTAGTAGATTTCAGACTATATCTTCAGTGACATAAGAACCAAACCGTGTTTTATTCTTTAGCTCCCAATGTGGTTCAGTTCCAGACAGAAAAATATCGCAGACGTGATGGTATTACCAGTTTCCACATAATGTTCAAAAGAGGAAGACTTGATAGGCCGCAGCAGATGCGATTTCGAAAAGGAGAAAAAGCCGTTTTTGTTTTGGAACAAACAAAAAAGCTAATTAATAGCTGTCGATGTCAGTTTCAGGCCTTCTCAGGAAGTAACGCAGACAGTTCACCAACACCTGCAGGATAAGTTTGATTCTGTAGATCTCTCTCTCTCTCTCTGTTTAAAGGTTTAGAGTATAAAGTAACAGAAACATGAACTCACCTGTGACAACGAACTGTTTAGCGCTTGCCCTTGGTAGCTTACGTGAAACTTGTCTTTCGCAACTAGTCCCTAAAGAAAATTAATAAGACAACGGAATTGTTATTACAAGGCGTTGGAAATGTCACACTGTATGATTATATAAAGAGGTTTAAGAGCTTTGAGTACTTCGGTGTCTATCTCTGCGGATTCAACGTCTATGTTGATATCTGCCATCACTTTTATCATCTCCACAACAAGACCTGGCCTGTCTGCTGTCTCTATGCAAAGCAGGCTAGACAAAACACGAAACGATGAAAGGTAATGTAAACTATCTGATCAGGCTAACTTATAACGTGACCTTGTGGTGTAGTTATTCCACTCGATAGATACCTTCTCTTTGGTCCGTCTTCTTTCACATGTATGTGAGTCGCAATATCGACATCAATCTGTCACAATATAAATCAAAAACAGACTTACCATATCAGTAAAGGTGCCTTTAACCAACAACTACAAACCGTTTCGATACCAGGTAAGAAAAGCGTTTGCATAAAAACATAGGACAGAGAAGTAATCCAACAAGCAAAGTAAACATTTACCTTCTTTTGAGGGGCCTTTATTCCAAATGACTCACCCATTGCAAGTTGATCACTGCATTCCTGAAAAGCAAATAAAGGCAAAGTTAAAAAATATCCAACAGCTGAAATGTGAATGTGAATGTGAATGTGTAAAGAGAGAAAGAAAGCTGAAGCACACCGGATGGTATTTCAAAAGATTGTTGATGATTGTTAATCGGATTTGCTCCAATGAGTCAGGATCTTCCACTTTCCGACCAGTGTCTCTGTTGTAATAAAGAAAAATTAATTACGGCATTTGTTACAAATGCCGATTCAGGTAGCACAAGACAGAAATATTTTGATGATTATACCTTGGAAATTTCATCTAGAGTATGCTCAATCACTTGTCCAATGCTAGTAGTCTATTTAAAACCAATACTAGCATACTCTAAACCAAATATCCAAGGGATTATCACATACAATCAACACAAGTCAGGGCTTTAAGGATTTTACATCCTATTGATCAAGAGGTCTAATGAGTGACAAAAGAACACATAAAGGCAGAAGA
```
