## Supplementary material for "Refinement of the *Brassica napus* NLRome using RenSeq": File S3

```
>BnaA01G0023300WE-westarv0_A01_nlr1
MDRLRALRRQGLRDFEPSLPPRFMDRILDRMKKSSSRRGISRRRLERCSSSLAEDLSVSTSSFTTRS
LELPDRTSFRLLAGGGDGELDRIYKSLGVSGPDDLAISFDAWEACKTRSSSGIVNRFQPQADVLSSGVDSLDRDDTGGVGRFFKEHASEK
ASEKEHGEMNLKEVETPFQPKLSEHCVTGSDPILVIYCGDNQVSEEIYLISYIFNELCARGFAPLRYDMKKSTVTENQKLLHISRVGIII
FSMNFAHSRECLDGFVAVMDHLKANELVLIPVFFKVSVSDVRGQSGSFGKAFTRLGDSVMASQVLKWRAAMIKLASIIGYAYKKGDEVIL
AKNIVRDVCLPLSSETNMKLRGTRLSLKSILSLLNRSQPSSSQIVGLWGMAGIGKTTITRDFFRSQAEQYDVCYFLPDFHLLCQTKGLSY
LRDDFFSKIFGAEKVFVDACDTKPSVTRDRFLGKKVLIVLDGVSSAKDAEVLVGGFGWFSGGHTIILTSRNRQVLVQCNAKVIYEIEKLP
KLESLHLCCKFASKENCKGRMSLTSELVDYASGNPLALRVLGLSIQNQSMKDQKQHLRRLRQHPPVKILNAFKISFNGRDDDEKSIFLDL
ACFFRGEDRDRVVKILDGCGFSTDLGIYGLIDESLISLVDNKIEMPNIFQDAGRFVVCQEHEEPGNRSRLWDSSDIAGVLKNNTGTEATE
GIFLDASGLTFDLSSTAFERMYRLRLLKIHCPTSVNHCKVCLPEGLHSLPDELRLLHWEKYPLGSLPRNFNPKNLVELNMPYSNLTKVWK
GTKNLEKLKRIILSHSQQLTKFPRLSKARNLEHIDLEGCTSLVKVNSSILHHHKLTFLSLRNCSRLRVMPTTVHLKSLEVLNLSGCSELE
NLQDFSLNLKEIYLAGAAIREIPSSIGDLTRLVTLDLENCESLQHLPPGISNLKAMMTLKLSGCSNLKSLPVLDALFLQDSQRSNTRITM
EESVSINLHSAIQESRLDGSKTLLKLDNLQLRSDIHGSFFSREAFLPAFEYLSNNGIPQESWTRVTVIPFPSPILHSLASRLYALVSLFL
CNAYLVDIPEDICWLASVMRLDLGGNSFSQIPKSIKEFRKLHSLNLRHCKNLKSLPELPRSLVTLNAHGCVSLKSFPTSFEQFPRHFTFS
NCFNLSPKVVREYIGKALDSVKGMAKGILQASLEQEHINDPAFNICIPASAGQQSSVNFQAGSSVRIQLAPGMLKTLSGFVLSVVVEFWD
NYSNTAGFGIKCICRKSRIDLSPRLERIFHCWAPKEPITVQRDHMFVFGSVKMHHAEAVNHDFLSDSVTFEFHPVNSENQLVDDSCTVKR
CGVYLITDATSNTALSAKRPSSSMDPGGLSSMEHVAPPYKKCRLKGVIEIVILSLRKRKRELSVPTVKNVSTVRRLCRSYVRTGSCAVGP
SCSFDHPNWVLTHKTASSIPSESPPMDMLGLSSYGKPSDKRVETSTEKPKRLSVSESRQATSGIDTIDAEQEEE

>BnaA01G0076500WE-westarv0_A01_nlr2
MDCISSLVVGLAQALCESMNMAERRAGHKTDLKQAISDLKTATGELKAIRDDLNLRIQRDNLEGRSC
TNRAREWLSAVQAAEVRTESILARFMRREQRKRARRRCLSCLGCAEYKLSKKILGTLKSINDLRQRSEDIETDGGSIQETSMEIPIKSVV
GNTTMMERVWELLSKEEEERGIIGIYGPGGVGKTTLMQSINNELITKGHQYNVLIWVTMSREFGECTIQQAVGARLGLSWDEKETGEGRA
FKIYRALKQRRFLLLLDDVWEEIDLDKTGVPRPDRENKCKVMFTTRSMALCSKMGAECKLRVDFLEKQYAWELFCGKLGRRDLLESPLIC
RHAETIVTKCGGLPLALITLGGAMAHRETEEEWIHASEVLNRFPAEMKEDHSIEIEQLVEYWVGEGFLISSHGVNTIYQGYFLVGDLKAA
CLLETGDEKTQVKMHNVVRSFALWMASEQGTYKELILVEPSMGLTEAPKTERWRHTLVISLLDNRLQMLPENPICPNLTTLLLQQNSSLK
KIPANFFMYMPVLRVLDLSFTSITEIPLSIKYLVELYHLALSGTKISVLPQELRNLRMLKHLDLQRTQFLQTIPRDAICWLSKLEVLNLY
YSYAGWELHSYGEDEEELGFADLEHLENLTTLGITVLSLESLKTLYEFDALHKCIHHLHVEECNGLPHFDLSSLSNHGGNIRRLSIKSCN
DLEYLITPTDVDWLPSLEVLTVHSLHKLSRVWGSSVSQDSLRNIRCINISHCHKLKNVSWAQQLPKLETIDLFDCRELEELISDHESPSI
EDLVLFPGLKTLSIRDLPELSSILPSRFSFQKLETLVIIKCPKVKKLPFQERVQPNLPAVYCDEKWWEALEKDQPITEICCSPRFVPN

>BnaA01G0086000WE-westarv0_A01_nlr3
MECLSPFLGEILRPMCDSMCSRVGNAIRFKSNVQALNSVMERLVELRGNINEDHKDKSFSLKLMGWQ
RKSDEVITEARSELDERVPCGMSLKSRLSRKLVTILNEARMLEKEGLDLLDMIAVATAHERVEHVPGVSVLHQTTASNMLGKIIDGLRSS
EVQKIGIWGMGGVGKTTLVRTLNNKLHEETATQPFGLVIFATASKDFDPRTVQKQIAERLDIDTRLEETVERLARRIYARLEKQTNFLLI
LDDVWKDIDLDLLGIPEEKKGSKIILTSRSLDVCRSMRTNLDIRVDCLCEEEAWELFCQNAGEVARSERIERSAKAVSRECGGLPLAIIT
VGTAMRGKTDVKLWEHALEQLSRSVPCFRSIEEKVFLPLKLSYDFLEEKLKSCFLMCALFPEDYSIDVKELVMYWIAEGFMDEQDSHEES
MNEGITIVESLKDYCLLEDGWRSETVKMHDVVRDFAIWTMSSSQDDCHSLVLSGKGLQEIRQDKFAPSLRRVSLMHNNLERLPGLSEKYC
MEASTLLLQENYLLQEASDGFLQAFPALRILNLSGTCVNSLPHSCLQLSKLHSLFLRGCTNLTELPSLETLAKLELLDLHGSRIKEFPKG
LEKLESFKHLDLSGTVHLKTIPAGIVSRLSSLETLNMKLSNYHWSVKGEEQEGQATLEEIAYLDCLQVLSISLICSPSFLKKSNPWIKRL
KKFQINVGFSYVLPMIHDERTLAISSLNLSQVSMEWLLACTTSVILNSCQGLQGMMKKLVTGSKTFVNLKSLTIVKTSINSSGGGIEKAT
TKSRDTLPFLEELRLHEVNFVSLSELQAQLGLRLVALKLLLVSKCNNLKTLVEIDMFTMPNLEEMEISDCDSLHHLRQTIDGPQEPLLPK
LRVMKLRNLPELESVCYEKETWECLEQVKVMNCGRLYTLPISSKTCGRIKEIKGAVSWWKHLRWDDPSSTLKTLDPCFKPLRLLGEEMAP
IFGEHYLWDS

>BnaA01G0314100WE-westarv0_A01_nlr12
MDLYLLLVIVATLLCSRIFSFVYAKFRVQESSSSSSPPSPQSSLPIHDVFPSFHGADVRKSFLSHLL
KECGIKGINLFIDNEITRGEFIGPELKKAIQGSRIAIVLLSKRYASSSWCLDELVEIMKCKEDLGQTVMPVFYEVDPTDVKKQTGDFGKV
FKNTCKGKTNEVTRKWSQALSKVATLAGYHSMNWDNEAKMIEDVATDVANKLFNSTPPRDLDEFIGMEAHMNKISPVLRTDLDEVRMIGI
WGPAGIGKTTIARCLFNQLSHSFQHSVFLMNVKAMYTPPICSDDYNVKLHLQQKLLSQLTSQKEEDFKISHLGVARERLNDKKVLVVLDD
VDRLVQLQAMAKETGWFGHGSRIIVTTQDRKILKAHGITDIYKVDFPSDCEAIQMFCMYAFGQKSPEDGFENLVWEVTRLVGKLPLGLRV
MGSHFRGMSKQEWENELPELWRCLDGEIESILMFGYNALSHENKDLFHHIACLFNHVMIEKVAEHLSTRFSNMRQRLNVLADKSLISLEI
SLISLERERVIMHDLLVQQGRDIVRKQSSEPGQRQFLVDERETCEVLADDAAGSGSVIGIMFFYGDEINVSERAFEGMSNLQFLRLEVER
DGGGDALHIFGGQSYLSRKLRLLDWSYFPMTCLHCIPNPELLVELSMHDSKLEKLWEGTKPLTNLKWVDLSDSENLKDVSSLSTATSLQE
LNLTRCSSLVELPSSIGNAIHLKKLDLSGCSSLVELPSSIGNATNLQFLSLHRCSSIVELPSSIGNAIGNLEDLDFSDCSSLVGVPSSIG
NATNLKRLYFRRCSSLVELPASIGDLHKLHSLILRECRKLEVLPVNINLKSLTTLELTDCSLMQCFPEISTNIESMYLTGTAIKQVPSSI
RSWPRLDELHLSYSENLKEFPHVLDTMTDLFMSNTEIQEISPWIKRISHLRRLVLDGCKKLLSLPQLPSSLSELHAEDCESLERLDFSFL
NQKIDLNFAKCFKLNKEARDVIIQTSTNYKVTILPGKEMPNYFNYQANGGSLVMKLNERTSSSSMTCKACILLVSKDEVEAAIGRMVNVI
HGIKQNSLDVPCNPSYHTLFRPLTEHLYIFEFEADVTSDELCFEFKVDRDEWMIKECGVHYLNTS

>BnaA01G0315500WE-westarv0_A01_nlr13
MDVSSSSSSASPQGGYDVFPSFRGPDVRQTFLSHLLNEFERKGINTFKDSQIKRGKYISPELKQAIR
ESRICLIILSKNYASSSWTLGELVEILESRKASGKTVMTVFYDIDPSHVRKQSGEFGMAFRKTCERKTEHQKQRWKQALTNVANILGEDS
HKWFGPLLETLCYHYPITIYIMPSQRFSLLRDNEADMISKIAKDVSNELNFTPSRDFDYLVGIEAHLAKMTSLLCLESDETRVVGIWGPL
GIGKTTIARAIYNQISRNFQRSLFMDNVKRSYRSGGDSDTYTLKLRLQREFLSKILDHMDMEIHHLGTAQQRLKYQKALVVLDNVDKLEQ
LQALENGPPWFGKGSRIIVTTDNKHLLEAHKIKHIYEVKFPSKDEALKIFSQSAFTQNAPPEGYLNLAVEVTELTSHLPLGLCVLGKALC
GESVSMWTDQLPRIKTSLNRDIEQVLIVGYNGLDDKDKAIFLHIACLFEGKRVDCVTQFLGNSGLDIEYGLSVLVERALISILSDKLIIM
HRLLRQMGREIVRKHSIHLSMRCRFLMGACYMYHVVANNIGTGAVLGTTKVSLTNEKVLSGMHDHQCIIFCRDMVDKGSKLAKLIWDGIS
VLVLSMFWLLRCAFLSIMSMPTAAFEHPFWKLKKRLSNLKPSKEVNCSVDGCKELGDISLHISFFRESETVSDSLVKPLTIFTSNIAPLQ
YNW

>BnaA01G0313800WE-westarv0_A01_nlr14
MDLYLLLVTVSATIFTLLGRRIFSFVYGKFRVQENRIIASSPKSTLPRNCTHDVFPSFHGADVRKSF
LSYLVKEFGSKGINLFIDNEITRGEFIGPELKKAIQGSRIAIVLLSKRYASSSWCLDELVEIMKCKEDLGQMVIPVFYEVDPTDVKKFGK
VFKKTCNGKTNEMLPLMLFKSTPPRDFDELIGMEAHMNKISWVLRTDLDEVRMIGIWGPAGIGKTTIARCMFNQLSHTFQHSVFMMNVKA
MYTPPVCSDDHNVKLLLQQKFLSQLTNQKEEWGNALPELRMCLDGEIESILMFGYNALSHENKDLFLHIACFFHFERMEKVVEHLSKRFS
DARQRLNVLAEKSLICLEIGRVIMHDLLVQLGRDIVRKQSTEPGQRQFLVDKREIGEVLADDAAGSRSVISGNEINVSERDID

>BnaA01G0185900WE-westarv0_A01_nlr15
MADSLLSFGVEKLWDLLVRESERLQGVDDQINGLKSDLNMLKCFLEDAEAKKHTSAMVRNTVKEIKE
IVYDAEDIIEIFLLEEGLGKTSSIRKRVRRFPRVMVKRMGLAFDMKAISNRISKVIRDMQSLGVQQVIVNETYAQERQKEMRQTFSSDTE
DHLVGLEENVEQLVGYLADEDSSSQVVSITGMGGIGKTTLARQVFNHEIVKSHFPGLAWVSISQQFTRKYVWQTILRKLRREYKVLEMTE
DELQEELVRLLGIQKTLIVLDDIWREGDWDIIKPIFPRHKGWKILLTSRNEGVALRADPKCFTFKPNCLSLDECWYIFRRIAFPRSDTAQ
LKVDEMEEMGKQMIKHCGGLPLAVKLLGGLLASQYTLHQWKRIYENIRSHIIGGTSYNGDNNNLVYHVLSLSFEELPSCLKHCFLYLAHF
PEDCPVDVEKLAYYWAVERMPKPEYYERTSVRDVVDGYIEELVKRNMVISERDGMTLRFEKCHLHDTMREVCLIKAKEENFLQIVHGTTS
KSSCKSRRLAIHRLDKTFDEEMEINNPKLRSLLVILKDMRTDWMVPGLRFTGLKLMRVLDLSKAQFDGGELPSSIGNLIHLRYLSLYMAH
VTHLPSSMRKLKLLIYLNLCVDARCSLYMPNFLKKMRELTTLWFPLRIHDKVKMELGNLVNLETLENFSTEHGSVCDIQGMTRLKTLSIS
FNGKGCTMETLSSSLSELRHLENLNIYDAYKLYAPTVDEEGFCFDCKNLKQLKLSICMPRLPDAQRFPSHLRSITLRGCCLEEDPILILE
KLLHLYDVSLLNISFCGRRMVCSSGGFPQLHKLEFGGLAEWEEWIVEEGSMPFLQTLTIHNCRKLMELPDGLMFVTSLEELDMNTHTLEF
WKKLSIGGEEYYKVQHIPLLNIV

>BnaA01G0020300WE-westarv0_A01_nlr18
MEQEIKRHRDLVMALANKKRLSEIDKKLAMIESTFKINYGYWLKGMIDDSSSSATPDSKVRRSKTSR
VETRPDLPEQPIRGFVNESLFLKNFLLKSKGSEEFKTLAIVGKFGVGKTTLCQDVFNDKDVKEAYLPRVWVSMYSEETKEDEGDQKGAVL
KRILRSLGVEDEALDSIRTEADEEKRKNAEEGRRDEETVKEKELFRLLNALNSNLFGKRYLIVLDDVWEDNEWSQRLDGEEAQQEKTHLS
CGFPKGSGGRVIVTSRDEGLAKKIVGEEENVQRLFPRSDVESVWEIYKDAFGEPMKDENGEVVKDAAGEPMKDAVEKHVIGEDGRPTKWV
VNPRYPGRYKKELMDKSGGVPWAAQMLAKIEPLKNDEDKDM

>BnaA01G0018600WE-westarv0_A01_nlr19
MDVNSRPFSWTNHQVFVSFRGEELRSGFVSHLVEALQRHGINVFIDKLETIGQDLSNLFARIEESTI
ALVIFSRRYTESRWCLDEDQGTCRPRLAQGWFLNLFLSQVVEIASKNTFTDFFLLQVIPIFFKVEPVTVKQLRGAFGDKFRDREWEYRCD
KPRTNRWKEALASVLSKIGLTFDRKSNESMFVRIIVNEVEKMLQPQVKFAAIPLSGGGQGVVSNAYMDIEYHNSLLRAQLIALREKLHSL
HSITTNTGLC

>BnaA02G0200800WE-westarv0_A02_nlr5
MNRILRKLSCVKTKVKTSLRLFESRSSLSSSSSASFTPKRFDVFLSFRGADTRRKFVSFLYNDLEAK
EIRTFKDDKELESGRPIPPELIQAIKGSKIAVVVVSATYPASYWCLEELVKILKYERKGLLKVLPVFYEVDPSHLRWQIGEVAKQFKKHE
KRQSKERVKSWRDALAYLANLSGECSKKWDDDSKLVDGITEKISKMLFSTTPTNGNNLIGIDQHMDELYPLLDLNSNQGVRVIGIWGRGS
NGRSVLARHVYENISHNFDAHCLLEDVRRVSRHCRRSHLQEELLSKMQGEGLGAKTRCLNAIKARLRNKKILLVANDVDKIKQLDALAEE
FSWFGPGSRIIITTQDRQLLSSSGVTSVYEVEILRCYEVRQLFRSEAFRQRDDPKVRQLFRSLAFTQRHEHVGLEEPTYRPMDLPDKSEG
CCSVQLIDGDGIYNVSGIDHLIKEVSDHKRYDLQDVPI

>BnaA02G0288500WE-westarv0_A02_nlr8
MAKTDHQVFISFRGADVRKNFLSFLTDGLKRACVNYYVDTKETKGEVLDILLQRIQESRLVLIILSE
NYMQSNWCIKELRTTTKDIKVSRRKVIPIFYNVQVADVKDKWKVGEQAEGVEGEETVEEREKNVKEALMILTRHMGMRSDEYGTDCEFIE
HIVKEVKKVLTSIEQEEKVKASVNTTVRSEGEKQEVSSLTGTNLPGEGEELETKENVKFFGITQRLQKLQEKLGMHGVVSKETRIIGVLG
MAGIGKTTIAHKLFEEGKNKFHQRMFFDDIDKTSKEEGLTELRVRLLRKLLKKTDKTITEETTHESVETELLDSNVFLVLDNVSNKKQLE
YLLGNRRWISQGSKVVIVTSDKSLVEDVVSDTYVVPGLNEKEGLECFCYHAFGDHKVHEGSLMKQSREFVDYARGNPLALKVLGPELRGR
DKAHWESKLLQLAQSPSNVLNVSYDGLSQQQKEAFLDVTCFFRSENHKFVTALVDSEPDKGSSEIRDLADKFLIDITGGRVEMHNLLYTL
GKKLASKQQKRLCNHHEIIRALKKKTGKSTINGIRGMFLDMSEVGTDTALSKEAFNGMDNLRYLKIYDSQFPQENEAGYKLHFSNGVKLP
LQKIRYLHWLRFPGEELPQDFNPKNLIDLKLPYSKIKRLWDGVKDTSKLTWVDLSHSVNLSDLSGLLGSQNLGRLNLEGCKELKTLDARM
ESLTSLVFLNLRGCSSLVSLTEMNMESLKTLILSDCSNLEEFQIISEQLEALYLDGTSIKTLPPSMIKLQKLVLLNLKDCTKLATVPGCL
GNMKALQEVILSGCKKMETFPDLQENMRRLRIFLLDGTSIKEVPKLLQNPGLSRWPHHGGVKGFPLLRHLSLRGNDKIQSLQPDIGDLYH
LKYIDLKFCKNLASVPTLPPNLQCLNAHGCESLTTLGNPLAHLVLTDQIHATLIFSNCNKLDEDAKTGIVSYIQKKSQLMSDAIDRYNLG
SVVEPFVGACFPGCEVHASLSHQAYGSVIVLPELSRHWSNNGTTGVVLCAVVSFTDYQDQNNHVLVKCTCEFKTSDGSLRQFSCMVGGNR
PRTINSDHVFVGYTSWLQIKKQKEADDDDDKKDYSCSDDDQASLRFEVIDSTRELVKNCQVIKCGFSLVNESDEAESFSWEVNRIHGEAS
EMEVINQQGETSTVSNNSTQGVLASRIIDNEEALRSQQRETTSIGTNNNDTNDVLMLLQAYSDDSEVTDGDESQRMEEINQQGDTISIGD
VSMVSQDSEESDESEINEQDETNSCVSSEDQGNSYVQECGRVTENTSAQMIKPVGLLCLMISISAGAAFILGKRKR

>BnaA02G0305000WE-westarv0_A02_nlr17
MAEFVSAICSVVQCLTPCFNSWAAHARYVSKFDGYLNELRNALRDLEAKRNDVKHKVDDEELTGKVP
LDEVKRWLSKFNTIKTETDRLVADASAEQQRRTTSGCCCNNITSTYRCGKKLSKMLREVQQLYSEQFSQGLTRRGTIPVVVEEPVRQTVG
LDTKLASTWSLLMDEGTRMLGLYGFGGVGKTTLLTLISNKFVEVEDKFDVVIWVDVSKDVDILKIQDDIGKRLGLDDEKWCKETQRGKSL
NIRRVLKEKKPRFVLLFDGLWKGVSLSAIGIPLRGKEYKIVFTTRQKDVCQKMGGIYRKVECLAEKDALDLLTQISGRDSLTSEMLSLAE
KIAKKCYGLPLALQVIGKCLSSKTTEDEWRGVHEYLVRFPDQLEGMVDMFGVLKLSYDNLEEGDAQSCFLYCALFPMAYSIHQDELVEYW
IGEGIIEVGRRRDRAKNRGAQIIDTLVRAGLLLKDDESNPKVYMHNIIREMALWIVSEIKDGQMYLVETDAGLRTLPPNTDWTIVSRMSL
MNNDIQDIPDDPEFPDQALLMTLFLQNNKLVEIGCRFFVVMSALVVLDLSLNPDITKLPDQISELVSLRYLKLFGTRIKFLPEGFSKLLK
LIHLDLELTSNLRSIRQISGLLKLQVLRFYGSAAALDGSLLKNLERLKSLQFLTITVREVDVLNAFLGSKELPRCTQGLDLGGLEISGVS
GKSFAATFGELVTLSKLRMTDCDIKESDIEWEENIKVQCSSPVPSNQIIPRTIWFKNLSAVVLHSCLGLKDLTWLMYAANLESLEVKTSP
KMKEVISQQKAGDLGVEPFQNLQVLELGFLNELESIYWTSLLFPRLQNVTITECPKLRKLPLNSTSVERVDALRIEVDDGWLVGVEWENG
AEERFRLAIHTASIS

>BnaA02G0325300WE-westarv0_A02_nlr24
MRVFSTTDVHQVFFNYRGEELRYSFVSHLIDAFERHGIDFSVDKYEQRGKDLFARIEESKIALAIFS
TRYAESSWCMDELVKMKKLSDQRKLQIIPIFYKVSARDVRKQTGEFGENFWTLAKASSGDQIKKWKEALECVSDKMGLSLKDKSSEAHFV
KEIVKEVKRVMAAIKLQEEEENNLEEKGESLRIAFSMHDCFSIIINC

>BnaA02G0289000WE-westarv0_A02_nlr26
MAKPLPEHKMFINFWGDDLRHGFVGDLVKALKKDGLGVYIDVDELPRGDLTELLVNGIKESRIALVI
FSSGYAESSWCLNELLKIKELMERGKLLVIPIFYKVELWEVTQLKGDFGVKFWNLWRINRDSHIVSWKEALESVASMEGIYLKEHSSETE
FITFAVNEVLKRVSLWEGENPSLFPSTERGKSTGLPLGTGEKHKTYQNKQHLFGMEHHMEQLEKKLEFDCNETRIIGVVGMPGIGKTTLA
VMLHEKWNSQFIRCVPLLNIRKKSNDYGPVWLRKTLLEVLLEGKFPLISDKTTHESVKDILLHTKVFVVLDDLSDKKQLEFLLGNLGWIK
KGSKIVISTCDKSLLDGCAHDTYVVPVLNDREALSALSDTNEKLVVFRNNCRKLREVV

>BnaA02G0288700WE-westarv0_A02_nlr27
MAASSTALPQPQIFINFRGKDLRCGFVSHLVRAFKRKKINVFIDEREDRGQPLDSLFKRIEGSTIAL
AVFSENYPESRWCLQELEKMNERMVEGNLVVIPIFYKVEPSTVRYLKGNFGDKLWIMAKGDEKIKKWEEALRSIPNLFGITVDDRSDEGQ
AVNEVVKAVKSVLFKVSLIGSQGVSIQPSINSDAGTSSGGDKHKAFGVKLRLKELEDMLGCDKYKGTRIIGVVGMPGIGKTTLMKALLEK
LQFKFMKHALVENIRAKSEDPGLDYLPTLLLEDLLGVEDPFTDNVEDPYETYKPQLLRRKVLVILDGVSQKEQIDALLRKGDWISEGSRI
VIATSDISLINGLVHDTYMVQNLDHRDSLELFNYHAFGDAQANPPNYTKLREEALHYARGHPLALKMLGRELKNQSMAQWKSSLEKLAQS
PIPDIGSVFQMSYDELSSEQKDAFLDIACFRSENVDYVESLLASPDPGSAEAMSAVKALTHKFLINTCDSRVEMHDLLYTFSRDLDSKAS
TQYGNRKRRLCLHQDIIKDGVINAQNKMQAANVRGIFLDLSEVKGETILDCDHFIRMVNLRYLKFYNSQCPQECKTNNKINIPDKLKLPL
KEVRCLHWLKFPLEELPNDFNPVNLVDLKLPFSEIRQLWKGDKDTPFLKWVDLSHSSKLCSLSGLLKAIDLQRLDLEGCTALKTLPGGMR
KMKKLAFLNLKGCTSLESIPEMSLISLKTLTLSGCLNFKEFPLVSENLEILYLDGTAISQLPENMEKLQRLVVLNMKSCKMLQKVPVRVG
ELKALQELILSDCLNLNYFPEIRMSSLNILLLDGTAIEVMPQLPSVQYLCLSRNDKITCLPTGISQLVQLKWLDLKYCKSLTSVPEFPPN
LQCLDAHGCSSLKTVSKPLARIMRTEQNPSTFIFTNCKNLEQSAKEEITSYAQRKCQLLSYARKRYNGGLVSEALFSTCFPGCEVPSWFC
HERVGSELEVKLLPHWHDKRLAEIALCAVVSFHDCKDQISCLSVTCTFKVKVEDNSWVSFTCPVGSWTRQGDKVDSDHVFIGYTSCPYTM
KCPEDENSDKCSSTEACLEFTVTGGTNEKGTLKVLKCGLGLVYAKDKIKNSSHEAKYDMPVEVSVQETLGVVDEDDNERPKTKQRSIRDD
SIPCQLDIHASVPPRSNDNSVARPMLENLQGRDESVPG

>BnaA02G0288400WE-westarv0_A02_nlr28
MARTSVKTTVTEQARLSPFSRGSSHHDVFISSSCDGTRDTFVSHLSAALKRVNITVMEEDDKNKVPE
TRQYLPKKTRLGIERSKICVVVLSEDFASSKHSLTTLAEIIEWRHSKTGATVVPVFYGIDRSLVEQQIGKYGEAFSKHEASEPKDRVTEW
RNALKEAASIKEGLHSNAESSDLKLMEDIVSNVHGRLFPADKIGVSSRVLDIENLLSKQPWVVRSVGIWGMPGIGKTTIAKAAFDQMKGN
FKSRSRFIQNFEREFEKEGMSRLRGQHLPSHVKEKLDINRSVTNNSQREESVFLVLDDVRNPINAESFLGGFEWFDPGSVIIITSRNKQV
LVQCRMVEIYEVKGLDDKEGLKLFSQCAFGEPKPEDGHLKLSEMIVKYANGNATALSHYGNELKGKKPEEMEIEFCKLKLNPPAEILEVF
NNSYNELSDDEKNIFMDIACFFKGDNVDRVMQVLDGCGFFPCIGIDYLVEKSLVTIRGNKVEMHYLIQDVAKKILSQEVTVGMGRRLCGV
KSIQPLLDNEETKTNGEDNEREDIESILLEASSLSFVVDPGAFQDMCNLRLLKIYSSDPERRPGLDLSMGLLYLPYELRLLHWENYALRT
LPEEFDPDNLVELNMPYSQLEELWEESKNLNSLKTINLHHSEKLVDIQELKDAHYLQLVDLQGCTSLQIFPVIEHLNHLQVLNLCGCIGI
KMFPEVPQNIKELCLKGTSISEIPASIESLSKLVKLDLGNCKELLNFLVKIYNMESLQLLNLSGCEKLKSFPEIPNRVENLQYLCLSGTA
IEELHTSLSNMVCLKVLEVSKKVKPPFSLKDLKDLKIVEIDEEIHKTS

>BnaA02G0070600WE-westarv0_A02_nlr34
MASLPCHSPSASAIWKTDVFVSFRGEDVRKTFVSHLFCELDRMGINAFRDDLDLERGKHISSELVDT
IRGSRFAVVVVSRNYASSSWCLDELLEIMERKNTVDQKTIIPVFYEVDPSDVRRQTGSFGEGVESHSDKKKVMKWREALTQLAAISGEDS
RNWRDESKLIKKIVKDISDRLVSTSLDDTDELIGMSSHMDFLQSMMSIEEEDVRTVGIWGMGGVGKTTIAKYLYNKLSSRFQAHCFMENV
KEVCNRYGVERLQGEFLCRMFRERDSVSCSSMIKERFRRKRVLIVLDDVDRSEQVDGLFKETGWFGPGSRIIVTTRDRHLLVSHGIELIY
KVKCLPEKEALHLFCNYAFRNETIAPEFRVLAVQAVNYASGLPLALRVLGSFLYRRGEREWESTLARLETSPHSDIMEVLRVSYDGLDEQ
EKAIFLYISCFYNMKHVDYATRLLDICGYAAEIGITVLTEKSLIVISNGCIKMHDLVEQMGRELVRRQAERFLLWRPEDICDLLSETTGT
SVVEGMSLNMSEVSEVLASDQGFEGLSNLKLLNFYDLSYDGETRVHLPNGLTYLPRKLRYLRWDGYPLNSLPSRFHPEFLVELCMSNSHL
HYLWNGIQPLRKLKKMDLSRCKYLIEIPDLSKATNLEELNLSYCQSLTEVTPSIKNLQKLYCFYLTNCTKLKKIPSGIALKSLETVGMNG
CSSLMHFPEFSWNARRLYLSSTKIEELPSSMISRLSCLVELDMSDCQSIRTLPSSVKHLVSLKSLSLNGCKHLENLPDSLLSLTCLETLE
VSGCLNINEFPRLAKNIEVLRISETSINEVPARICDLSQLRSLDISGNEKLKSLPVSISELRSLEKLKLSGCCVLESLPPEICQTMSCLR
WLDLERTSIKELPENIGNLIALEVLQAGRTAIRRAPLSIARLERLQVLAIGNSFYTSQGLHSLCPHLSIFNDLRALCLSNMNMIEIPNSI
GNLWSLSELDLSGNNFEHIPASIRRLTRLSRLDVNNCQRLQALPDDLPRRLLYIYAHGCTSLVSISGCFKPCCLRKLVASNCYKLDQEAQ
ILIHRNMKLDAAKPEHSYFPGRDVPSCFNHQAMGSSLRIRQPSSDILGFSACIMIGVDGEYSMNDLKIRCSCILKRVDDAQELVVMDELW
YPDPKAFANMSFGSDHLLLFSRSCMSMGAYNEVFFEFSIENTNGDSSTNLLVEVKKCAVHLITFKDMLQEEHESSSSSQQFSNDDNENIH
DPDLEELDEAGVPKRRPDDLHKEQPNPKKIKFLPVPSKLHQLIDTPQ

>BnaA02G0043100WE-westarv0_A02_nlr35
MGDSSGQTRERWSYDVFLSFRGPDVRNGFLSHLYKSLARSGIYTFKDDEELEKGERIPPELMKAIKN
SKIYVVVLSESYASSFWCLDELVHIMRCCKNDSGHLVFPVFYKIEPSHVRRQSGPFGESFHKHRSRYRESKLKQWRKALTRIANVKGYHS
SNGDNDAELIDQMTRDILLVLPSSYLHLPTYAVGIRPRGTDANHPNHAIEGLSLKAEVTAVENLEVKAFSNLRRLRLLQLSHVVLNGSYE
NFPKGLRWLCWLGFPEEYFPINLHLRSLVVMDMQNSNLKRLWDQKPHESLKELKYLDLSHSIQLTETPDFSYLPNLEKLFLINCQRLAKV
HESIKVLQGSLILLNLSGCIKLGELPLEIYTLKLLETLILSGCSQLERLDDALGELESLTILKADYTAITQIPSSSDQLKKLKELSLHGC
KELWKDRQYTNSDESSQVALLSPLSLNGLICLRTLRLGYCNLSDELVPGNLGSLSSLEELDLQGNNFRNLQTDFAGLPSLHILQLDNCSE
LRSMFSLPKKLRSLYARNCTVLERTPDLKECSVLQSLHLTNCYNLVETPGLGALKTVGVIHMEMCNNVPYSDRERIMQGWAVGANGGVFV
PGSTIPDWVNFKNGTRSISFTVPEPTLNSVLVGFTVWTTYVSQQDDVMSAYIPKITLKNQTKVDVWSRNPATDLIRMYREKHIWQGHFSN
EDFVLETGDEVEVSVDFGDKVAILETGLTLAYREVPEVPNEQLTEIDDDVDDELVIHESQRRPPRKMGMGLKTVLGAFGLLAFIVVLGKH
ARPLRRHNHLRRNTAEKDKEEDATLHLFSFLDC

>BnaA03G0093600WE-westarv0_A03_nlr3
MFVYLNLKPYLMASSSPSLCTLNYNAFTSFHGPDLSKTFISHLHKQFTSNRITMFDNEGVERGHTID
PALTQAIRESTISIVVLTKNYASSSWCLDGLLEILKCRQAGKLIVMPVFYGVRPNDVQRQTGDFGKGFEKTCRGKTILDKGRWSQALNKV
CSLQGFIFSPRDNESELFEKIGREVTGILQRIEYLIAREDTLNPTTSTNKSRCSIDLVFLVVIINLLLEITSAVADQLSSSTRKPCFARI
SLVMSILSLILTIIDFTDKIRVHKVHFRCKLPIPWFYYPARDYSTRFGSSTDNILLFCVAGQLIVSTINFSFTERGRDGPIKVSVWPLVF
AIGIVVSKFTEKPPISKNN

>BnaA03G0460800WE-westarv0_A03_nlr8
MEAYEAFCEFLSNRQPPCSLSECTADDAIEFLLTLPSDRINKVADRLTAVDFRGYHKENPFGSSMVR
TYLKLMTGQADGEEYKSDNTGQDDKVDLFETCLTSSDVGGLDRLVLTPNQDAQTYFVLATIPGDPESYLRLEDEEGKPWLFGFSYPKVAC
QSFVLSKCWRSFVKEKQLDAGDFVFFQRHLTDRRRLFIGCRRREGCTASREDAALDSTSPDTSAKALEFRDKLKAVETAFQPKLSERNSI
TGSDPVFVIYCGDNQDSEEVYLISYIFNELRLRGFIPLRYDLTSGLGTRNPEMLYKSRVCVIIFSMNYAHSRECMDEFVENMGHLNKKNV
VKIPVFFKVSFSEVRGQSGSFEEAFTRLGNLVEAAQVLKWREALLELPSINKYQYTKGDEVILAKKIVGDVCLMVKYEMDDKRRGTRSQL
DSVMSLLNFSQSSAPRIVGLWGMAGIGKTTITGDIVRTQAQRFDVCYFQPDFHLMCQTKGLSHLREEFFSKLFGEENVFKDACDTKLSFV
RDRLLDKRVLIVLDGVSSARDVEAFLGGFGWFSGGHTIIFTSRNRQVLVQCNAQELYSIPKLTKDESIRICLQFGSKQVWTRKMSELVKY
ASGIPLALSVLASPVEDQYIKAEKNRLRRLRQHPPVKIQDAFRISFDGRDDNEKSIFLDLACFFRGKYKKSVVNILDGCGFFTDLGIQGL
IDESLISLVDDKIVIPNIFQDTGRFFVRQENKEAGKRSRLWDSDDIVDVLIKKSGTEAIEGIFLDLSGLTFALSPTVFEMMYRLRLLKLH
CPTPDNHCKVSLPEGLHSLPDELRLLHWERYPIESLPRNFNPKNLVELNMPYSNLTKLWNGTKNLEKLKRINLSHSRQLTKFPRLSKAKN
LEHIDLEGCTSLVKVNSSILHHHKLTFLSLKDCSHLRIMPATVHLEALEVLNLSGCSELEDLQDFSPNLSELYLAGTAITEIPSSIGGLT
RLVTLDLENCNELQHLPPGISNLKAVVSLSAKRPASSKDSRDLSSFVDMASPYRRYPLKRVIETVIQRLRKRKQEKSVSIATNLSEVKLG
SDSTLVSDLSYNTSWGFFGLPERLGRPECLFYMKTGDCKFGNDCKFHHSRDRETHVPDSSLSHPSRPGNPVCASYFYTGNCRSGATCMFD
HPSLVPTHRNTASYLKQPGFSSSIGDSSSELVEAVTKKRRIDNNTIPMVSETSEVLNDRHQG

>BnaA03G0502500WE-westarv0_A03_nlr9
MDCLGSALGSFLAEAGRGICRSTYTRAIYTIRFKSNIKALNKALNGLVDVQNKVEKDLKTLEIKGKS
LNVQLRRWLREVEEIGSEANSIQEGRASCALSLRCKMSKKLMGVLDKVKKLQKQGLDLLDIFSLEGRSVLVERILGPSITDQTIASEMLV
KVLSCLMSDDVQKVGIWGIGGVGKTTLVRELNNKLWKEADTQPFGMVIWVTVSKEFDSGRVQKQIAERLDMEIRLGESEERLARRIYGKL
EKVSSFLLILDDVWKSIDLDKLGIPQTDGHKDRKIVLTSRYLEVCQSIKTDIDFRVNYLCEEEAWEMFCKNAGEVTRLDRVRPIAKEVSR
ECGGLPLAIVTVGMAMRGKKKVNLWKHALEELKCSVPYVKSIEEKVYQPLKWSYNLLEPKMKSCFLFCALFPEDYSIEVSELVRYWIAEG
FIDETQNYSYLMNQGITLVENLKDSCLLEEGSHGDTVKMHDVVRDFAIWVMSSSQDDSHSLVMSGIGLCEFPHEKFVPSIRRVSLMNNKL
KRLSNQVVECVELSTLLLQGNFHLKELPEGFLISFPALRILNLSGTCIRSLPNSLNKLHELRSLILRDCYYLEEVPSLEGLAKIQILDLC
ATRIRETPRGLETLNSLRLLDLSRTHHLESIPAGIIGQLSSLEVLDMTLSHFHWGVQGQTQEGQATLEEIARLQRLSVLSIRVVCVPPLS
PDYNSWIERLKKFQLFIGPTANSLPSRHDKRRVTISSLNVSEAFIGWLLENTTSLVMNHCWGLNEMLENLVIDSTSSFNLLRSLTVEGFG
GSIRPAGGCVAQLDLLPNLEELHLRRVNLGTIRELVGHLGLRFETLKHLEISRCSQLKCLLSFGNFICFLPNLQEIHVSFCERLQELFDY
FPGEVPTSASVVPALRVIKLRNLPRLRRLCSQEESWGCLEHVEVISCNLLRNLPISANDALGVKEVRGETHWWNNLTWDDNTTRETLQPR
FIAADGNIPTGSLGMSCYQSSNTIEEAFPISSLPESQAEELL

>BnaA03G0460700WE-westarv0_A03_nlr15
MAAQSPDPSRRQYDVFLSFRGADTRHSFTCYLLDFLRRKGIDAFIDEELRRGNDLSALLERIEQSKI
SIVVFSENYADSAWCLEELAKIMDCKKAFDQVVLPVFYKVPASDVRYQTGKFGAPFERSEEVFQGSEHRVPAWKEALRAASDIAGYVLPE
RSPECDFVDKIAKETFKVLNKLSPSEFRGLPGIESRMMELEKLIDFEETSCVRIVGVLGMAGIGKTTVADCVYKQNYNRFDGYCFLANVQ
NESKLHGLDHLQRKLLRKLLDEDNLDVGAPEGAHDAFKDRLGNKKLFIVLDDVANENQLRNLIGGAGKELYREGTRIVITTSNKKLLEKV
VDDTYVVPRLSGRESLELFCLSAFSSNLCATPELMDLSNKFVDYSKGHPLALKLLGSDLCQRDKSYWKLKWERLQRRPDGKIHDVLKVSY
EELCEEEQSIFLDVACFFRSEKLDFVSSVLSTHHTDASTLISDLIDKCLITVSDNRLEMHDLLLTMGREVGYESSIKEAGNRGRLWNQED
ICRVLKYKTGTAEIRGIFLDMSNVDSMKLSADIFARMWNLKFLKFYNSHCSKWCENDCRLRFPKGLDCFPDELVYLHWQGYPLEYLPSNF
NPKKLVYLNLRYSNIMQLCEDEKGLHESSLEKAVSGKETETATDEAVVSKRGRFCIQEEELINGKRIKEELSFAEYECSVHRYIEPAKPN
IW

>BnaA03G0311900WE-westarv0_A03_nlr21
ISMALSLASSPSSSRTWLYDVFPSFSGVDVRVTFLSHLLKEFDKKLITAFKDNEIERSRSLDPELKQ
AIKDSRIAVVIFSQNYASSSWCLNELLEIVKRGQMVIPVFYRLDPSHVRKQTGDFGKIFEETCKNQKEEVIIIQWRRALTDVANTLGYHS
VNWGNEAAMIEEIANDVLDKLLLTSSKDSENFVGIEDHIAELSVLLQLDAEEVRMVGLWGSSGIGKTTIARVLFQRLSRHFRGSIFIDRA
FVSKTMEIFKAANPDDYNMKLHLQRNFLSEILGKGDIKINHLSAVGERLKNQKVLIFIDDFDDQVVLEALVGQTQWFGSGSRIVVVTNDK
QYLRAHGINHIYEVCLPTGNLAVEMLCRYAFRKKAAPEGFEELVAKVTGLAGSLPLGLNVLGSSLRGRDKEYWMDLLPRLRNCLDGKIEK
TLRVSYDGLTSEEDKALFRHIACLFNGATVTYLKLVLTDSGLSVNVGLENLADKSLIHEREDYVEMHRLLEEMGRRIVRLEEPEKREFLV
DAQDICDVLSQDTGTHKILGIKLNIDEIDELNVHENAFKGMRNLRFLEIHSKKRYVFGKEEVPIHLPENFDYLPPKLKILDWYEYPMRCL
PSKFRPEKLVKLKMVNSKLEKLWKGIVSLTCLNKMDMSASQNLIEMPDLSKATNLETLKLRNCYSLVKLPSSIPHPNKLTTLNLKNCRNL
ETIPIGISLKSLKNLNTKGCSRMRIFPQISTSIVDVDIAATSIEEIPSNLSLCFESLHTFTMHSPKKLWERVQLLTLLTTIMSPSLWYLD
LSDNPGLVELPSSFKNLHNLQILKISNCVNLETLPTGINLGSLWQLDLSGCSRLRTFPDISTNIIVLDLSETAIEEIPCWIEKFSNLNSL
RMKGCNNLEYVNLNISKLKHLQKVDFSDCKSLTGASLNNRPRESALSYYHICYIGIDFTKCLNLDQEALFQKKTYFGCHLKLSGEEVPSY
FTHRTTGTSSSLTIPLLHSCLSQPFLLFRACIVFDSDKETYSDCVFRFKGSFRNCSDSYNQAQDFCAVTDDYEINSYEKDGCLFVLDYQM
SQIPLEMNFDRLDLKIHIVDCFNDAKIKGWGIRILEEDCSSADNRLGYPNILPHVFEADECNMRLVNVEANDAVTERSGASFSIRDCSCT
AQGRSQHCIPTHGNNWNPNSQPCQLLHCHRSP

>BnaA03G0270000WE-westarv0_A03_nlr25
MEPSGNPAGGKSAADQIKKDLTVQNTRLSSSSLSDTPELKKPRTLAESQLWKELDNRFQETFNRLVY
KLRFINSPPPVVFTYSNIKAKDGSSLAVELVEAATDRRVTSGPLSSSQIEIVALDAGFTAGSWTLEEFNRKIVMPREDKRLLLTGDLILT
LKDGVGVIEDVSFTDASSGLVSQKYRLGAKPIKGGYLEARSEAFVCRDRPRENIDTVAVYGFEKHHPPYPQSEVWRLEGIPKNGVEASLL
AEDDIHTVKDIRRRIAIDPDALHQILEECLSKETLDTIVSHAMHCVLDGDKFYAYEVKDQGVFLLFNSFYELVQLSFDGVTSLNCHQLTS
NQKELINHMKPEAYKNVELFVPVYRADSLDHNTLWQSNCLAPEFSAFGSDDSDIYQIRPTDPPCVSLDKYDVVIRYDESEMSNGFISHLH
AALCQKEISVARASLSKPVDVVPKCRVMITFLNYKCDSYGLLEFSERLLKKEVQASQIFYRLTLRHSIDERKKLERFSFQYQKRMWWNVL
QKVAQEPDEIVIAMSESELMRKIVRDVSKLLCDNDKEKMIGMDTQVDEVLSLLRIESLDVRGIGIWGTAGIGKTAITEKIFRRISVQYKT
CVFLKNLHEQVEEKGQVTMREEFLSKILEVEASLLRIFDINKSFLRSKLRCKKVLVVLDDVNDCKDIETFLGDLKYLGGGSRTIITSRNR
RVFVQTEMDHIYEVKPLDISSSLRFLDDGTSMTSANYRKQSLELVIYANGNPEVLHYMKSRFQKEFDQLSQEVLQTSPICIPRILRSCYG
LDENEMNILLDIACFFRKMDRDGVAMLLDGCGFFAHVGFRNLFDKSLLTISHNLLNMHRFIQATGREIVRQESGNEPGKRSRLWNAEEIM
DVFLNDTGTSAIEGIFLDIPRRKFDANPNIFEKMRNLRLLKFYCSEVINNVGVSLPHGLEYLPGKLRLLHWEYYPLSSLPQSFDPKNLLE
LNLPNSCAKKLWKGKKSLEKLKKMRLSYSCQLTKIPRFSSAPNLELLDLEGCNSLVSISQSICYLTKLVYLNLKDCSKLESIPSTVVLES
LEVLNISGCSKLMNFPEISPNVKQLYMGGTIIQEIPPSIKNLVLLEILDLENSKHLVNLPTSICKLKHLETLNLSGCSSLERFPGLSRKM
KCLKSLDLSRTAIKELHSSVSYLTALEELRLTECRNLASLPDDVWSLRFKVEFRQIDTEKFSRLWNRLGWLKKVQIS

>BnaA03G0063300WE-westarv0_A03_nlr28
MDSSFLLTTLAAAIGLLTVLRKLRFHQEDNREKDPSSSSSLSPSTVHLPSSSHIWTHDVFPSFRGED
VRRDFFSHIQREFERKGITPFIDNEIKRGESIGPELIRAIRGSKIAIILLSRNYASSKWCLDELVEIMKCREEFGQTVMAIFHKVDPSDV
KKLTGDFGKFFKKTCAGKTKDCIERWRQALAKVATIAGYHSSNWDNEADMIKKIATDTSNMLNNFTPSNDFDGLVGMGAHWENLKSILCL
GSDEVRMIGIWGPPGIGKTTIARVAFNQLSNSFQLSVFMDDLKANSSRLCSDDYSVKLQLQQQFMSQITDHKDMVVSHFGVVSNRLRDKK
VLVVLDGVNRSVQLDAMAKETWWFGPGSRIIITTQDQKLFRAHGINHIYEVNLPTNDEALQIFCTYCFGQKFPKYGFEELAREVTSLSGE
LPLGLRVMGSYLRGMSKEDWTNSLPRLRDSLDTDIQSILKFSYDALDDEDKDLFLHIACFFSSEQIHKMEEHLAKRFLYVRQRLKVLAEK
SLISIDSGRIRMHSLLEKLGREIVCKQSIHEPGQRQFLYDKRDICEVLTGGATGSKSVIGIKFEYYRIREEIDISEKAFEGMSNLQFLKV
CGFTDALQITGGLNYLSHKLRLLEWRHFPMTCLPCTVNLEFLVELVMPYSKLEKLWEGCKPLRCLKWMDLGYSVNLKELPDLSTATNLEK
LYLYDCSSLVKLPSMSGNSLEELCIGGCSSLVEFPSFIGNAVNLQELDLSSFPNLLELPSYVGNATNLEYLDLRNCLNMVELPLSLGNLK
KLKRLRLKGCSKLEVLPTNINLEYLNELDIAGCSSLDLGDFSTIGNLRELNISSLPQLLEVPSFIGNATNLENLVLSSCSKLVELPLFIG
NLQKLRWLRLEGCIRLEVLPTNINLESLLELNLSDCSMLKSFPQISTNLEKLNLRGTAIEQVPPSIRSWPHLKELHMSYFENLKEFPHAL
ERITSLSLTDTEIQEVPPLVKQISRLNRFFLSGCRKLVTLPPISESTHSIYANDCDSLEILECSFSDQIRRLTSPTASN

>BnaA04G0118600WE-westarv0_A04_nlr1
MASSSSSSSCIKRYHVFPSFHGPDVRRGFLSHLRHQFASKGITTFKDHEIERGHTIGPELVQAIRES
RVSVVLLSKNYASSSWCLDELVEILNCKRVSEHIVMTIFYQVDPSDVRKQTGDFGIAFKKTCEKKTEEDKKRWMEALAYVANIAGEHSLN
WTDEAAMVEKFATDVSNKLHVTRSRDFEEIVGLQAHLRKLITLLCFECDEAKMIGIWGPAGIGKSTIARALFNHLSSDFRLTCFMGNLKG
SYKSIMGVDDYDSKLGLQSQLLSKVLNQNDMRVHHLGAVKEWLHDQRVLIILDDVDDLEELDVLARELSWFGLGSRIIVTTEDKKILKAH
GIQDVYHVGFPSEKEALEILCLSAFKQRYVQDDFEKVANRVAYLCGYLPLGLCVVGSSLRGESKEEWELQLSRIENNLDRKIEDILRVGY
DRLSKKDQALFLHIACIFNNGRVDRVTSMLADSNMDVENGLKTLAIRSLVQLDIMYCKMHSLLQQLGRQVVHEQSDEPGKRQFLVEAEEI
RDVLTKETGTGSVIGISFGMFMMGEFSISGRAFEGMRNLTFLEMYSSGGLRIAGDMEYLPHLRLLHWDVYPGKILPPTFQPQFLVELCMK
FSNLEKLWGGIQLLPNLKTLNLDNSYWLKEIPNLSEATNLETVSFTYCTNLVELPSSIRNLHKLVELNMRGCEKLRIIPTNINLASLEYV
TMNGCLRLRTFPDISRNIIRLDVRNTKIEDVPASVAESWLCLFRFYIGSKSLKRLTHVPECVSYLDLSNSDIKKIPDCVIGLPHLLDLAI
KNCRKLVSLQGLPPSLLSLDATDCVSLKSVCFSFYKPKSDYITLDDCKCVKSEKDAIRVSSLFYNPVRGINLVNCLSLEEEARRVIIQQC
DYKSVCLPGKEIPPEFTHRAKGNSITISSGTFSASSRFKACLLISPDAAKFRRGIVCRLISKGVVINELECNPIHHHPLLSEHLLVFSGA
LFKEHICCELDATTSEIRFEFNCKHIIECGVQMLADEGEIKLASSFHDPNREVRFINCMKLDEEARRAIVQRWAYKYVYFPGKEIPAEFT
HKATGNLVTITKGTLSASTSFRACILLSPHLQHPPKYCYYIGCRLRSKGVLISELDCYLDSPLLTEHLFVFRGALLKERRCVDVDSDIHF
EFSCDEELLKIVECGLQIMEYEGESSSREWKKQSDGAVKVSKDKYVFKTNTHTCRWSGLKKLVGPRKKKKNKRE

>BnaA04G0156900WE-westarv0_A04_nlr5
MYNETLSICDLEDLNHSRSHELQHSLMASLPASSLSNTLRYHVFPSFHGPDVRKTFLSHVRKQFNNS
GIMMFDDQGIERSQTLAPSLTQAIINSRISIVVLSKNYASSSWCLDELVKILECKRVNGQTVMTIFYGVDPSDVRKQAGNFGRAFNDTCV
GKTDEERQRWTQALTDVSNILGEHFLNWDNESNLIEKVTRDVSHKLNVSQSRDFEGMVGLGVHITEINSLLFLEDNGVRMVGICGHAGIG
KTTIARALHSLLSSTFQLSCFVENVRGSHHTGLDEYGLKLCLQELLLSKILNQSGTRIFQLGAIKERLCHQKVLIIIDDVDHLEQLEALA
NDTTWFGPGSRIIVTTEDQELLKQHGINDTYHVNFPSDEEALEIFCRYAFRQSSPFNGFKKFAGRITRLCGNLPLGLRVVGSSLRGKSED
EWEVVTQRLETSLDRDIERVLRVGFESLHEKDQALFLQIAFFFNYKDDNHVKVMLDDSNFNVSHGLKTLVNKSLIFISIKGKIVMHKLLQ
QLGRQAIHRQDPWKRYILIDAPEISDVLENDTGTRSVTGISFDISRLSNDVFISEGAFKRMKNLQFLNVYNTTFHGTKSLHIPKDMEFPR
RLRSLRWEAYPRKSLPPEFHPEYLVELIMRESQLQKLWEGTQPLTNLKKMDLEGSCHLKELPDLSKATNLERLVLNDCESLIELPSSFSS
LHKLRVLKMVYCVKLQVVPNLNLASLEMVDMDGCSGLRSFPDISRNITTLVIAYTSVEELSASSIRLLSRLCHLDISGSRNLKTLTHVPE
SVTHLDLSYTSIEMIPDCIKCLHGLQHLYLAGCRKLRSLPELPISLMTVLAEGCESLVAVSCFLDTPNAQLNLSSCFKLSREARRAIIQQ
RFLRGWGCLPGRKIPAEFSHRGKGDHLVIGTEGKSPFSVSSGFQVCLVISPNQHTGEGMFPELLCHRIGRSGWPVENLHVYYIPTFRTEH
MFIFQSELLDKDRCLDVDNEILFQFSCEFHDIIECGIRINADEAVKSSGEDDDCSYEYEHSEASECTEKYDTTFGLTCDKVSKEEEDNAR
GNNHTDCWNWIVLCFDISDILRNFGRLVWERVQPNHDAFKTKDKIDDEEEATDQSNVLDDFTI

>BnaA04G0196100WE-westarv0_A04_nlr6
MSNLLFLSVTGEDMKERDNESMMIEKIARDVSNKLNTRISRDFEDMVGIETHLKKLQSLLHLDDEEE
AMILGICGPAGIGKTTIARALHSRFSNSFQLTCFMENVRGSCNSGLDEYGLKMHLQENLLSKILNQNSMKVYHLGAIQERLCDLKVLIVL
DDVDDLKKLEALADETRWFGPGSRIIVTTEDQEILEQHGISNTYHVDFPTSEEARQIFSRFAFRQRYPPYNFGRLVERVTKLCSSLPLGL
RVMGSSLRGKKENEWEVILNRLENSLCQDIERVLKVGYDNLHENDQSLFLHIACFFNLEKDDYVMAMLSDGNLDVRLGLKTLAYKSLVEI
STEGEVVMHKLLQQMGSQVVQRQEPWKRQILIDAHEICDVLETDSGSRSVTGICYDTSTIQDEVYIRAGAFKRMRNLRFLSIYKTRFDRK
DRVHVPEDMDFPSRLRLLHWVAYPRKCLPHTFCPEYLVELNMPENELEKLWEGPQPLTNLKRMNLNGSKHLKEFPDLSNATNLERLFLDD
CESLVEIPCSIGSLHKLKYLFMEKCLNLQHGPTHCNLASLEVFKLIGSRNLRKIPDLSTNIVSLNVMDTMLEEVPDSFRHWSRLRSLYIY
SCEPTLEKLPDFIKYLHGLKVLQLQNLRKLASLPELPASLTILTVASSVLLETVPFSFDSTIRILYFPNCFKLGREASRVITTIALHAFL
PGSKMPAEFDHRAIGNSLIIRSDFKRFRICVVISRKEKMEKDVPKLLCRIGINDCYVEKLILQGVQRIETEHMFISSFDLLDKDGWLQQD
NEISFEFSATYLEIIECGVQILVDKTD

>BnaA04G0104400WE-westarv0_A04_nlr8_9
MASSSSEINCPHDVFLSFRGEDVRVRFRSHFLKELNRKLITPFKDDEIVKGRSIGHELINAIRGSRI
SVVAFSDNYASSSWCLDELVEIIKCREELGQILIPIFYDVDPSHVKKQTERFGVIFEKTCQGRKEEEKLRWRRALTHAATIAGEDSRNWS
DEAKMIEKIVNDVSNKLCSTACNDFDDFVGIEAHMKNMNSLLELESERVVMVGIWGPSGVGKTSIGRALFSQLSCQFQGSIFIDKTKEIY
TRANSYDYNTKLDLQAQFLSEILDQEDIKVHSLHTMIYRLGQKKVLVVFDDMDDQVLLDAVLGKTRWVGPRSRIVVISKDRELLRACGIE
SDRIYEVDYPSKELASQMFCRCAFGQDSPPDGFTELASDAVELTGNLPLALNVLGSSLAGLRKEELEERMPKLVSRMAGQVDKTLKDSYD
RLKEEDKAIFRHIACLFNHKPCDYVKGLLEDSKLDVDVGLVTLAERCLIQISEDKIIRMHDFLQKMGREIVRQPCIQDPGEREFLLDSKE
IYDVLVDGTGTKSVLGIFLNLREIEDELSISEEAFSGMKNLRFLRIYGVSEEDKETILQLRGGKNRRRRQLGLRKWYWWGSMHLQEGKNH
IWRQLRLLEWWGCSMTSMPLNFRAENLVELRMPDSQLHKLWEGVEVLKSLKTMDLRRSKNLKVFPDLSKATSLEELYLEDCCSLVTIPSS
IRSLKKLRKLDMKRCTKLRDLPANIDLESLHSLNFSGCSQLRSFPHISRNISHLFLDETKIEEVPERIEDISRLSYVSMKGCKSLKRISP
NISKLEVIFFSDSYSLDEQSHYTQECAHKINIPVSSGSSSRSWKNDVFLSFYGKDVRKTLISHVYKELSIRKVTACTDDMLVPGNEQQHG
RRESRISVVVLSNNYVSSSWCLDGLVEIIKCGKEIGQEVIPVYYGVEPAHIRTQILDLGKASKKGYTVDNHKQQKWVEALTVLNQLKGYY
FPDCDSEAEIIQKMADDISFALNITPKEYLDVVGATMPSSLNQETGEALYDRLDWNEKVLFRHIACFLNNKTYENVMRLLEDSELDVGSG
LNILLHTSLIRISEKRVIRMKPVLQKLGRNIVLRPFINQPAKRQFLMDTSKGCDVLIDQTGNERMFVISFKVSETSKRDERFKGMKKLQF
LRMFKKSLYGKQVRVHLVKGLFFVGMT

>BnaA05G0080400WE-westarv0_A05_nlr11
MKRNADELWNPVRKNIIVENQSQIQVPSSHPSSLSLLSVPSSSSHNWTHDVFPSFRGEDVRIKFLSH
LKKEFKRKGTTPFIDNEIRRGESIGPELIRAIRESKIAIILISRSYASSKWCVDELVEIMKCKEELGQTVIPVFYKIDPSDVKKLTGYVG
KVFEKTCVGKSKEDTEKWRHALKKVATIAGYD

>BnaA05G0144000WE-westarv0_A05_nlr14
MASSSFSLSPLSSLPPSWKHHVFPSFHGADVRKSFLSHILKEFRSKGIDTFIDDDIERNKSIGPQLI
DAIKGSKIGIILLSKNYASSSWCLNELVEIMKCRTELGQTVMTIFYEVDPADVKKQRKDFGKSFRKTCKGKTSDEIETWKKALEGVATIA
GYHSNNWDNEAAMIEKIATDVSNILNSSTPTRDFEELVVPGAHMEKWNYFFLNV

>BnaA05G0356700WE-westarv0_A05_nlr16
MAKFYSSNGANVMIERINNSQELVELCKGKSSGALLKRLKVALATVHPVIADADQKADHVREVKHWL
IGLTDAFFQAEDVLDELLTEALRRRVVAEVGGFGGLFQNLMGGNEANKNKIERKMENVVRLLEHHVRHIEIIGLKEYSETREPQWRQASR
SRPDDLPQGRVVGRAEDKVALLNLLLSDDETGIRRPALVSTVGMPGVGKTTLTQIVFKDDSVTNHFDVKMWVSVGLNFNVFTVTKAVLQE
ITSSAVNTEDLPSLQLQLKQELSGKRFLLVLDDIWSESSTEWESFKVAFTDVEEGSKIVITTRNDIVSTAAQADKVYRVKLMTNEECWEL
ISRSAFGNISVGSINQELDGIGKRIAEQCKGLPLTARAIASHLRSKPNPDDWYDVSKNFSTYTNSILPVLKLSFDTLPPVLKRCFSLCSI
FPKGYVFKREELVLLWMAIDLLYQPRSNKRLEEIGYDYIDDLVGRSFFLRLDITMKSFVMHDLMNDLAKATSGDFCFRREDDNIAEVPSK
VRHFSFSRSQCDASMAFKSISGVEFLRTILPFNVPTGLESLQLTEKILNPLLQALSSLRILSLSHYQITRLPKSLKGLKQLRYLDLSSTK
IKDLPEFVCTLCNLQTLLLSNCRYLTSLPTNIAELINLRLLDLVGTPLVEMPLGIRKLRSLQKLSNFVVGRLSGAGLHELKELSDLRGTL
RISELQNVAFASEAKDAGLKRKQLLDGLILRWTVKASSFAPGSLSTLSCDQKEVLKMLEPNQNLKTFCIESYQGSEFPKWLGDSSFNSIA
SVTLSSCNLCISLPPLGQLPSLKYLSIEKFNILLKVGQDFFGENTSTFVPFQSLQTLKFYAMPRWEEWTCPEREDGIFPCLQKLMIEKCP
RLRKTFPEGLPPSTEVAISDCPLRAVGGGEGSSPGNTSITDPPPSPAENPPANPSSQSDIGTSSQSNNDTEVTSTSSMSSLPKNQEVEQY
ITQLEIPHQHNEEEPAVISARFSEFISTDPGSLSPYQSGSLFLPDLRGFGDPGSSSNQNQQQGKAVTPSGQSSDNGLTGPPQSNDDTDME
YLKVTDISHLLELPQNLQSLHIDTCDGLTSLPESLSESHPNLHELLLVACHSLESFPPTTLKTLYIRDCKKLNFQESLQPTRSYSQLEYL
SIETSCSNNLITFPLSLFPKLKSLSITACESFRTFSIHAGLGDDRIALKSLEIRDCPNLTTFPHGGLPTPKLSSILLSNCENLRALPEKL
FGLTSLQSLFVIKCPKLDSIPGGGFPSNLRTLCINLCPKLTPRIEWGLRDLENLRNLEIEGGNEDIESFPDEGLLPRGLFSLRISRFENL
STLNRLGFRDTKGLETMEINGCDKLRMSMEEDLPPSLSCLRISSCSLLSEKLAEEGTECVFSIPHLEIDGEIFS

>BnaA05G0356600WE-westarv0_A05_nlr19
MTGGELILSAFLQALFQTLMSGPFKSFFKRRELNECVLERLNTALLTISAVLIDAEEKQITNPAVEK
WVNELRDVVYHAEDALDDIATEALRLNIGAESSSNMLRQLRIRTLGDLLDGSSDHLETRLAKVTIRLERLASQRNVLGLKEITAMTPKQR
LPTTSLVDESEVFGRDDDKDEIMRLLIPENGEDSGTAVVAIVGIGGVGKTTLSQLLYNDQRVQSHFGTRVWAHVSEEFDVFKITKKVYES
VTSRPCEFTDLDVLQVKLKERLIGPFLLVLDDLWNENFADWDLLRQPFTSAARGSRIIVTTRSQRVATIMCSVHVHNLKPLSDGDCWSLF
MRTVFPNQDPCLDQEIGDLAERIVYKCHGLPLAAKTLGGVLRFEGNVVEWERVLSSRIWDLPADKSNLLPVLRVSYYYLPAHLKRCFAYC
SIFPKGHAFEKEKVVLLWMAEGFLQQTRSSKNLEELGDEYFSELESRSLFQKTKTSYMMHDFINELSQFASGEFSSKFENGWKLHVSEKT
RYLSYLRDNYGEPMRFEALREVKFLRTFLPLSLTNSSRSCCLDTMVSEKLLPTLTRLRVLSLSHYKISRLPPDFFRNLSHARFLDLSRTE
LEKLPKSLCYMYNLQTLLLAYCSSLKDLPTDICNLINLRYLDLIGTKLKRMPKRFGRLKSLQTLTTFFVSASDGARICELGELDELHGKL
RIVELQRVVDVADAAGANLDSKKHLKEIDFIWRTGSSSSESNTNPHRTQNEAEVFEKLRPHRRIEKLAIERYNGKKFPDWLCDSSFSRVV
CIRLRECRNRSSLPSFGQLPGLKELYISGMVGLRSIGSEFYLSPSLRDRDQQPFKSLETLRFDNLPDLEDWSDIRVTKGDLFPSLKKLSI
LRCPELTGNLPTFLPSLISLHIHKCGVLDFQPDHNEYSYRNLQRLSIKSSCDSLVTFPLGHFASLHALEFDNCISLQSLQLSKEHSYGPN
ALRNLRINDCQNLQRLPELNLQVTVSVTNCRNLRQPMEPQPQYHQFHLPRLNVSGSQRSHGSHRSYDSRSPSRYD

>BnaA05G0131400WE-westarv0_A05_nlr20
MGEDGTPLKIELVDASTNTRIHSFFPLDIVLLNADIREEGWSKEEFYRNILRPRKGKRALLVGDLTV
TLEHGLGMISGNVAFTGNSRSRKFRLGAKLTQGGNVQGAITKTFSCIDKRGKSSHKQYSASKVSKLARGSVVDMQQDGLHNSVYNGVNLL
QEDELSIIGFNEFQSGPVSDASDTSATFPASKDYDVVIRHGGNNDFISHLRAALSRRGISVHEDVEETTDAAVPECRVLIIFLTTTYVPS
NLLNILQHQRQESLMVYPIFYGISPSDLITNSNYYENFFPQDESERCQAALKEITQMPRYILIDKYESELIDEIVRDALKVIYSTEHEKM
IGMDMQIKEIVSLLCIESPDVRSVGIWGAVGIGKTALAEEIFCRISVQFVTCVFLKDLHKEVQVKGQDALREDFLSKVLEVEPHVIRVSG
METSFLRSRVQRKKVLVVLDDVNDFRDVEIFLEELSYLGPGSRIIITSRDKRVFVLCKTDHVYEVKPLDFSKSLQILDRRIYSPELVKFS
NGNPQGTSAIEGIFLDMSQLKFDARPIVFMKMCNLRLLKLCFSKVKENNGVCLPQGLEYLPRKLRLLHWEYYPLSSLPQTFDPKNLVELN
LPNSCAKKLWKGKKVMFKINSLEKLKKLRLSHSYHLTKIPRLSSAPNLELLDLEGCNSLNLVLLEKLDLENSKYLKVLPTSICKLKHLET
LNLSDCSRLERFPDLNRKMKCFKCLDLSRTTIKELPSSISYLTALEELRLVECKSLVRLPDNAWSLRFKVEFRQIDTDKFSKLWNRFAWL
KKVQIS

>BnaA05G0082900WE-westarv0_A05_nlr21
MIISNTYASSTQSLDHLVAIMKRRKATGLVIIPIYFKVTLSDIYGSKGKFEAAFLQLQSSLQKDRVK
RWKAAVSEIVSIGGIEWTKGFQFILAEEVVRNASLRLYLKNSKNMVEILSLLKHSECLDVEIFGLWGMPGIGKTSLAREVFEILVPQYDL
CYFLQDFHLEFEMKGLWQLRDDFFSKIFGEEKLSLDASDTKLSFMWDRFHNKRILVVLDDVSNARDAEAVVGGFGWFSKGHTIILTSRKK
QVLVQCKAKELYEIQNLCEFESLRLCKQYLNEESEVISELISCSSGIPLVLKALVSSVSKRHINSVKEHLWFLLENSPSLIEDAFGRSFD
GLDENEKNIFLDIACFFRGVDMDHVVPILDACGFYTNLGICDLIDESLISLRGNRIEMPIPFQEFGRFLVHEEDEDPCERSRLWDPSDIT
NVLTNNSGTDAIEGIFLDASDMTCELGPTVFDKMCKLRLLKFYYPTYGNHQFMLSLPQGLYSLPDELRLLHWEGYPLENLPQKFNPENLV
QLNMPYSDMVKLWEGKKNLGNLKILKLSHSEKLTDIRMLSEALNLENIDLEGCTSLVDISSFIPRCGKLVSLNMKDCSHLQSLPAMVGLT
SLKLLNLSGCLDLEEIQDFAPNLRELYLAGTAIRELPLSIENLTELVTLDLENCKRLQQLPVGVSNSKSILKLKLSGCASLGRLPKLKAV
DYGTS

>BnaA05G0082800WE-westarv0_A05_nlr22
MAHPSSSSSLDQTKRQFDVFVSFRGKDTRNTFTSYLLQSLHRKGIDAFFDGKLRRGKDISVLFDRIE
QSKMSIIVFSENYANSTWCLEELWKIMQCREKSGHVVLPIFYKVRKSDVENQTGSFRTPFQNPKASFKGREHKVAAWKEALKTASNILGH
VLPEERPECEFVEKIATETFKILNDLSPCEITGFPGIESRSKDLEELLMFDNATCTRTIGVLGMTGIGKTTVAASVYKRNYRRFDGYCFV
EDIENESIRRGLPHLRQKLLSKLLDEENVDVRAHGRLKEFLRNKKVFIVLDNVTEENQIEVLIGQQELYRKGSRIVITTRDKKLLENNAD
ATYVVPRLNDREAMELFCLEAFSENLHSTEEFMDLAENFVYYTKGHPLALKLLGSGLRHKEKTYWMQKWERLRVVPDKEIQKVLKVSYDT
LDDEQKSMFLDIACFFRSEKADFMHDLLHTMAKEIGYEASVKREGKRTRLWNNKDIRRVLEQSTGTGCVRGIFLNMSNVERIKLSPDVFM
KMSNLKFLKFHYSHCSQWCDNKHKFQFSEELDHIPDELVYLHWQGYPYEYLPSEFNPEELVDLSLHHSYIKQLWEDEKVSQNTEKLRWVD
LSQSQGLLNLSGLSRAKNLERLDLEGCKSLVLLGSSIKQMNKLIYLNLRECTSLESLPEGINLKSLKTLILSGCSNLQEFQIISENIESL
YLDGSTIERVVDRIESLRNLILLNLRNCCRLKCLPNDLYKLKSLQELILSGCSALESLPPIKEEMGCLEILLMDGTSIKHTPETILLSNL
KVFSFCGSSIEDSTELALLPFSGNSCLSDLYLTNCNIYKLPDNFSSLHSLRCLCLSRNNIETLPESIEKLHCLLFLDLKHCRRLNSLPVL
PYNLQYLDAHGCVSLEKVTKPVTVPLVTERMHTTFIFTDCFKLNRAEQEAIVAQAQLKSQLLARTSLQHNHKGLVLDPLVAVCFPGSDVP
SWFCHQSMGSSIETDLLPHWCNNKFIGASLGVVVTFKDHEGRHANRLSVRCKCRFQNRNGQSISFSFCLGGWNESCGSSCHEPRKLGSDH
VFISYNNCNVPVFQWNEESNDGNRCRPTSASFEFYLTDGTETKLERCKVTRCGMSLLYAPDENDRGFQGTRVTDTVERTLSEAYVPVRGR
SHSQIGERRNGRMRDEIPL

>BnaA06G0021200WE-westarv0_A06_nlr1
MGGCISVDIPCDQALNQTCSRLFGDRNYIHMMKANLGALETAMQKLRESRDDLLTRVSIEEDKGLVR
LAQVEGWLSRVASIDSQVSDLLKDKPTEIKRLCIFGYFSKKCISSCKYGKDVWKKLEEVKELLSEGVFEELAGKRPAPKVVKKEIQTTIG
LDSMVGKAWDSIMKPEGRTLGIYGMGGVGKTTLLARINNKFDEEVNELDVVIWVVVSKDLQYKGIRNQILGKLRVDKEWENQTEEEKAAS
IHKILGKKKFILLLDDLWSEVDLNKIGVPRPTQENNGSKIVFTTRSKEVCRYMEADDELKLNCLSTNKAWELFQNVVGEVSLKRHPDIPT
LAKQICEKCYGLPLALNVIGKAMSCKEDVHEWRDAIHVLNTSSHHEFRVMEEKILSVLKFSYDGLENEKVKSCFLYCSLFPEDYEIKKEE
LIEYWINEGFINGKRDEDGSNNQGHVIIGSLVRAHLLMEFEKEFTPAVKMHDVLREMALWIGKEEEKHIDGIGTSLPNLQVLKLYRSPVF
IDASSIEELQLLEHLKILTGSVVDALMLESIQRVERLARCVQRLWIINLSAEVVTFNTVALGGLRQLDIELSRISEIKIDWKSKEKEDLP
CNSSPCFKHLSSIFLRSLEGPKELSWLLFAPNLKHLEVAYSGSLEEIINKEKGMRISNVHPDMMVPFQKLESFSLRGLDELKRICSNPPT
LPSLKKIVVEHCRKLPKAATESFRDMNRNEVDE

>BnaA06G0329700WE-westarv0_A06_nlr9
MENTNYINDQVFISFRGKDERCGFLTYLKQRLLESNVNVFIDENAAGEPLENLFGHIRKSRIAIVIV
SKNYAESSWCLDELVEIKKCMETEKLNAVIPIFRKVKVSSVRKQSGKFGERFLALQNSLLAKEVDKKKIKHINSRIKRWKKALEFVTGMI
GLTYDKKFSRSEFEFVGKVVEKVHKTLGKTAAKAGRNSTPETSKEKLSYLFVFNINHSNVNGLIHSSRTLEALTLNLDRLNPERSTGVDL
NPSSGHYRRTASYRDERDRFDHLPFEEIMDQKRADNQRSIDNIVERKYRHGTTFLSPLRYYFELCLCLPSEARDYLMESLN

>BnaA06G0331400WE-westarv0_A06_nlr11
MMNVSPYWKRDQVFITFRGQTHREGLVSFLTEKLETSGINYYVDYHETRGYPITIVFQRIRESGVAL
VFFSAKYPESCWCLDELVEIKKQMEIGSIIPFPVFYKVGAESVKKQTGWFGNTLLRTEDLVRKKVDRGSNKSILETELKIWERRQALESV
GGIMGFSYKHKSDQVFLSELVVEVKELLDKNSSPRNIQTVIEKPLMHPQEAVTLLLQALNLRISDLKDLIAKPFIHINGLGSMSTDHLVF
LDLNSLMNPGLSQTPFKTGQDGKILLVLLGFLEYYNEVDV

>BnaA06G0302100WE-westarv0_A06_nlr25
MDCISSLVVGLAQALCESMNMAERRAGHKTDLKQAISDLETATAEVRTESILARFMRREQKKMMQRR
CLSCLGCAEYKLSKKVLGSLKSINELRQRSEDIQTDGGLIQETCTKIPTKSVVGITTMMEQVWELLSEEEERGIIGVYGPGGVGKTTLMQ
SINNELITKGHQYDVLIWVTMSREFGECTIQQAVGARLGLSWDEKETGEGRAFRIYRALKQRRFLLLLDDVWEEIDFEKTGVPRPDRENK
CKIMFTTRSLALCSNIGAECKLRVEFLEKQHAWELFCGKVGRRDLLESPLIRRHAENIVTKCGGLPLALITLGGAMAHRETEEEWIHANE
VLNRFPAEMKGMDYVFALLKFSYDNLESDLLRTCFLYCALFPEDHSIEIEQLVEYWVGEGFLISSHGVNTIYQGYFLVGDLKAACLVETG
DEKTQVKMHNVVRSFALWIASEQGTYKELILVEPSMGLTEAPKTERWRHTLVISLLDNRLQMLPENPICPNLTTLLLQQNSSLKKIPANF
FMYMPVLRVLDLSFTSITEIPLSIKYLVELYHLALSGTKISVLPQELRNLRMLKHLDLQRTQFLQTISRDAICWLSKLEVLNLYYSYAGW
ELQSYGEDEEEEELGFADLEHLENLTTLGITVLSLESLKTLYEFDALHKCIHHLHVEECNGLPHFDLSSLSNHGGNIRRLSIKSCNDLEY
LITPTDADWLPSLEVLTVHSLHKLSRVWGSSVSQESLRNIRCINISHCHKLKNVSWAQQLPKLETIDLFDCRELEELISDHESPSIEDLV
LFPGLKTLSIRDLPELSSILPSRFSFQKLETLVIINCPKVKKLPFQERVQPNLPAVYCDEKWWEALEKDQPITEICCSPRFVPN

>BnaA06G0160300WE-westarv0_A06_nlr27
MANSSSEDSQSRSVWEYDAFLSFRGTDVRKKFISHLNDALTEEGIITFHDDRDLERGNPILKGLEEA
MNQSRFAIVVVSEDYATSQWCLRELAFMVELAEKKKRFDLIPIFYEIDPSALKSRTGCFNKAFEDHEKRFDAETVRKWRRAVDIVANISG
WDSKTRSDDSKLIQEVVGDLCERLYSEPSDETSEFVGMSLHKKRIESLLSKDDSDDDDDVKMVGVWGMGGRGKTTIAKCVYESLSTHFPS
RCFLGNVKDDFHKHGESSSSHLRKQIMSEIFPKSPLNARCVSPEAMKWRLRGKKVLLILDDVDDIQQLQELAGDCKWFGPGSRIIITTRD
KRVLDEHSVKHIYEVKPLRTTQALQLLSKHAFKTNRPQAEFRQLCLDIVEQLCGLPLALRVIGASLYGRNIAFWEDKLCILRNSLDKSIS
TPLKVSYDALDEHEKTVFLYVAGCFNGEYMDRAIMVLDPFVIRSKPRLVTLMEKSLISMSNNTRLWVHDLLQDMAKDITCEGKMKKRKMM
WNFLDIKGLFTETMAGGSKDIEVESIILNMAEETGLCVNPETFKRMRELKFLKIHNNSTAAGSKVCIVNVEDFDYLPPLRYLHWEAYNLK
SLPAKFETNVLVELNLPDSSVETLWSGSQDLGSLRHMNLNRCRNLIEIPDLSKARNLECLCLCDCESLVELPSSLGHLDKLVKLSMLNCK
KLKSLPCNIKLKSLKTLSLDGCINIEEFPFVSDVIEELGLRCTSIELVPDSISRLSKLTELRLSHCKRLKNLPDTFGNLTSLKHLTLTCC
PNITVFPMLGNGIETLSLNGTPIEEVPSWIGDKVNLTCLDMSECKKLHNLPHSLRNLKNLKLLYLRGCINITEIPQVAGEMRRLDLYGTS
IEKYGILSEEEALVLHNRDMDFLKGFLTRYVRMYKRKRNSR

>BnaA06G0107300WE-westarv0_A06_nlr28
MHFNVKFHRLDVFPIFYNVTTHEVKLLEGDFGTHFRRLEWDYRSEQRRVDKWKEALVCVSGKIGLTF
NDKSLSESDFTKSTVKEIFILLQTIPSVQAENCLVKKLFLFGYNLLVKRLPVIGETSAMKMDSFISSEAQKGSIDSPSESKIKSFSGNNS
LAPHEAIASGQGPTPIETSRIMFKPRGDIPQTATDFDNKMSKVQMFEQKFASRMTRNLDSQPRGNIPQTATDFDNKMSKVQMFEQKFASR
MTRNLDSPPEAKIKSFTGSSSLAPHETIASGQVPTPTETSRITFKPRGDIP

>BnaC06G0160900WE-westarv0_C06_nlr36_37
MASSSCLTQIRRYHVFPSFHGPDIRRSFLSHLHKHFASKGITMFKDHEIERGHTIGPELVQAIRESR
VLMVVLSKKYASSSWCLDELVEILKCKEDQGKIVMTIFYKVDPSCVRKQNGDFGSIFEKTCEGKTKEVKLRWTKALTDVANIEGDYSLNW
DDEAEMIEKIAIDVSNKINVTPSNEFEGLVGMEAHLRKLNAYLHLECDEVKMIGIQGPAGIGKTTIARALFNQLSADFQFKCFLKNLKEK
YETFGMDDHDSKLYLQTQLLSKILNQRDMKVHHLGTIKEWLQDQRVLIVLDEIDDLEQLDALAREPSWFGLGSRIIVTTEDKKILKAHWV
DDIYHVDYPSEEEALEILRLYAFKPNSLWDGFDELAKKLTNLCGNLPLGLRVVGSSLRGENRNEWEGQVSRLEYSLDRKIENALRVGYDK
LMKKEQSLFLHIAFFFNNETIDHLTTMLADSDLDVRNGLKTLSEKSLVHISTNGLITMHCLLQKLGRQVVYEQSNEPGKRQFLVEAEEIR
NVLENETGTGSVLGISLDMSKISEFSISGRAFEGMRNLRFLRVYGRHFSTLQMLEDMEYLPRLRLLHWDSYPGTLLPPTFRPECLVEFNM
AYSKLEKLWQGIQPLTNLKDIDLGHSKNLIEIPDLSKATSLKTLTLTSCTSLVELPSSIRNLHKLKKLMMMGCAKLQIIPKNINLASLEE
VDMSDCSLLRSYPDISMNIKDLDVGNTKLDVHPSIVERLPRLEWFRIGSRNLKRLTHVPESVTHLDLSNSDIVRIPDCVIGLSRLESLFV
FKCRKLMSLQGLPSSLKYIDATDCGSLERVCIYFNDPMRGLMFQYPIRELMFQNCLKLDEETRREIIQQWVYEYVCLPGKDIPAEFTNKA
KGNSITIPMVTFSSSSRFKACLMFSPIKYSYLDITCRLITEGGVIIMEIKWDSMNVSHFLTEHLFVCGGNLVQETRKVDVQATKIFFEFS
CVDNLKILECGVQILSEETESCNGSEVDYFDTGGSPDNHTYGDEYYEMDDEVAQSEYKYNWSWLKKFWYGEEYERDDDDKEEYINNHYGW
NTAMMMKVFVVGMSLLLLYLVIT

>BnaA07G0330500WE-westarv0_A07_nlr3
MNRIMKKLSCFKTKVKSLRLLESRSSLSSSSFTPQKYDVFLSFRGPDTRKNFVSFLYKELVAKEIRT
FKDDKELERGRLISPELLQAIEGSEIAVVVVSKTYSASNWCLEELVKILKLEKKGLIKVLPIFYEVDPSHVRWQREEVAKQFKKHEKRQS
REKVKSWRDALNYLAELSGECSKNWEDDSKLVDGITERVSKMLFSVKPRNGNNLIGIDEHMNELYPRLDLSSKEGVRVIGIWGRGSMGRS
ALARHVYESISHNFEAHCFLEDVRKISQHCRKSHLQEELLSMMQGEGLSTKSSHRCLKAIKARLRNKKVLLVANDVDKIEQLESLGEEFS
WFGHGSRVVIATQDRQLLSSWGVKSVYEVELLKCYEVRKLFRSEAFKQREVDPIGLEQCTYHPHMNFLGINFILKCLVALFLIVVHTIV

>BnaA07G0330600WE-westarv0_A07_nlr4
MTSSTPPTIPKYDVFLSFRGLDTRRNFISFLYKELVRRNIRTFKDDKELESGRKISPELERAIQESK
FAVVVISANYAASTWCLQELVKIMDFVNKGSLTVIPVFHGVEPCHVRWQMEKFAVQFEEHKSEDREKVLSWGHALTNLANISGHCSSEWE
DDSMMVDEIARRISTWIDTTRKPTRTGSNLVGIDVHMKAVSRLIDLNSKKKSVRVIGIWGRGGNGRSALAEFVYKNICQHFGSHCFLENV
KRISQDRHMSHLRQEVLKRVQVESNQKVLLVANEVNKLEHFDALAEDFSCFGPGSIVIITTQDKQLLVSAGIKLVYEAEPLAFQKVRELF
RQLGFRVREGAIESELCKGTNLAMKWLGCCLPVRSGYRKLS

>BnaA07G0330700WE-westarv0_A07_nlr5
MNRILKKLSCFKTKVKSLRLFESNSSLSSSSSSSFTPQKYNVFLNFRGADTRKNFVSFLYRDLVAKE
IRTFKDDKELERGQLVKILKLEKQGLIKVLPIFYDVDPCDVRRQTGAVKKHFEKHKKRLSREKVKSWRDALNYLAELSGECSQNWEDDSK
LVVEITERISKMLFSVKPRNGNNLIGIDEHMNELYPRLDLSSKEGVRVIGIWGRGSMGRSALARHVYESISHNFEAHCFLEDVRKISQHC
RKSHLQEELLSMMQGEGLNTKSSHRCLKAIKARLRNKKVLLVANDVDKIEQLESLGEEFSWFGHGSRVVITTQDRQLLSSWGVKIVYEVE
FLKCCEVRKLFRSEAFKQREVDPVGLEQSTYHPHMNFLGINFILKCLVALLCDTGQLKERLSALIYTR

>BnaA07G0330800WE-westarv0_A07_nlr6
MSSSITPTTSLRKYDVFLSFRGPDTRRNFISFLYKELVQRNIRTFKDDKELESGQRISPELDRAIEE
SKFAVVVVSANYAASTWCLEELVKIMDVENKGSLTVIPVFHGVDPCHVRRQIGQVAVQLEKHEMREDREKVLSWRQALTNLASISGVCTL
KWEDDSMMVDEIAKRISTVIDTTRKPTRTGSNLVGIDAHMKALSRLVDLNSSKKNVRVVGIWARGGNGRSALAKFVYQNICQHFESHCFL
ENVKRTSQDRHMSHLRQEVLKRVQVESNQKVLLVANEVNKLEHFDALAEDFSCFGPGSIVIITTQDKQLLVSAGIKLVYEVELLRFRKVR
ELFRQLGFRVRERAIESVLCKGTSLAMKWLSCCLRVRSARGCCSVQLIDGGIYNVSGIGHFIKEVKLGACGLLSIMGPQSSGKSTLLNSL
FGTNFMEMDAFKGRYVL

>BnaA07G0330900WE-westarv0_A07_nlr7
MPSITATTSLRNYDVFLSFRGLDTRRNIVSFLYKELVRKNIRTFKDDKDLESGRMIPLELARAIEQS
KLAVVVISKKYAASTWCLEELVKIMDFVNKGSLTVIPVFHNVNPCHVRRQIGQVALQFKKHEKREDHEKVLSWRQALTTLANISGYCSRK
SKDESTMVENIAEKISMLIRTRKTRSNERTDGHMEDKQLLVSARIKLVYETNNGYCFCLCLIIFVV

>BnaA07G0253500WE-westarv0_A07_nlr10
MSASSSSFIPKFDVFLSFSSEEDTAKTFVTDLFSSLSEKGITTYYKDEKLEEGVSSSGSDLSKCIRD
SKLAVVVVSESYPTSVLCLNELQTILNLQDEGQLSVLLIFYGVDTSNIRKQTGEYAEPFRKLGEEYSAEKVQSWRRTLTKLTGISGLDSR
FWSREAEMVDLITNEISLVISNTQISPSTFKADGPVAMDRHMHALYELLDLKSDKEVRLVGICGPGGVGKTTLARYAYEEMSVSFHVHMF
IDNSETNYHRDHQETFPSREIQEDAQTDVIKSALGERRGLLVIDCVDNLQQLKDIAEIVGWFGSGSRVIFVTQEKSLLDEVGVEHVYELQ
SLRYDEALQLFCRAAFDQQHPPTSFESLALRAVQVASFLPLTLKIIGSSLHGKDERTWEEELQKLEGDQEKTIMEVMKKSCARANEE

>BnaA07G0253300WE-westarv0_A07_nlr11
MNTVLKKRSCFKTKVKSLRLFESRLSSSFSFPPKKYDVFLSFRGADTRKNFVSFLYKELETKGIQTF
KDDKALVRGRPIAPELVQAIQGTRIAVVVVSPTYSASYWCLEELVKILKLEKKGLLVVVPIFYEVDPCQVRRQKGEVAEQFKKHKRRYSR
ERVRSWRNALTRVTILSGDCSKNCKDDATLVDGITKRISEILSTETQRNGNNLIDFDKHMKELYPLLDLDSNEGVQVSGIWGRGSNGISA
LARGVYQDILPNFEAHCFLEDLRRISLDCQKSHLQEELLSKMEGPCLSTKSSRMCFDAIKARLGNKKVLLVANDVDKIEKLDALANEFSW
FGPGSRIIIVTQDKHLLSSWGVKSVYEVELLRCCEVGKLWRSEAFKQKQDPESFEGSMNLPGSNLFSSLKYLINYLSDGDQLRERLNDII
YSL

>BnaA08G0164000WE-westarv0_A08_nlr2
MLTVASSSSSVQSPPQNQVFLNFRGKQLRYGFVSHLEKALRRDGINVFVDKNETKGKDLSSLFSRIE
ESRIALAIFSSMYTESKWCLNELEKIKECVDLGKLVVIPIFYKVDTDDVKNLNGVFGDKFWELAKTCNGEKFEKWRQALQNIPQKLGFTL
GETSDEGDYINQIVGEVIKVLSSDLERQIPIDNHPCSGAEKTPEAAPDLPPPLFGIENRLTQLEMKLDFECESTVTIGVVGMPGIGKTTL
TKMLYEKWRGEFLRCVFLHDVRKLWKDCKMNRDIFMRELLKDDDVKQEVSDLSPESLKALLLSKKSLVVLDNVSDKSQIETLLGECDWIK
RGSRIFITTSDKSVIEGVVDDTYEVLRLSGRDSFQYFSYFAFSGKLCPPEDNFLNLSRLFVDYAKGNPLALKILGVELSEKDETHWEETL
RDLAQSPNKTIQSVLQISYNGLGQFHKDVFLDVACFFRSGDENYVRCLVESCDTDLVDAASEIKDLASKFLINISGGRVEMHDLLYTFGK
ELGSQGSRRLWNHKGVVGALKKRKGAGSVRGIFLDMSELKEKLPLDRCTFTEMRNLRYLKFYSSRCHRECEADCKLNFPEGLDFPLDEVR
YLFWLKFPLKKLPKDFNPKNLTDLNMSFSEIEELWEGVKDTPKLKWVDLSHSSKLCNLTGLLNAESLQRLNLEGCTSLEELPREMERMKC
LVFLNMRGCTSLRVLPHMNLISMKTLILTNCSSLQTFRVVSDNLETLHLDGSAIGQLPTNMWKLQRLIVLNLKDCKMLVELPECLGKLKA
LQELVLSGCSKLKTFPIRIENMKSLQILLLDGTSITDMPKILQLNSSKVEDWPELRRGMNGISSLQRLCLSGNDIITNLRIDISLLCHLK
LLDLKFCKNLTSIPLLPPNLEILDAHGCGKLKTVATPMAILKHMEKVHSKFIFTNCNSLEQAAKNSITTYAQKKSQLDALRCYKEGHASE
ALFITSFPGSEVPSWFDHRMIGSTLKLKFPPHWCDNRLSTIVLCAVVAFQNEINSFSIECTCEFKNELGTCTRFSSILGGGWIEPRKIDS
DHVFIGYTSSSHITNHVEGSPEHQKCVPTEASIKFKVIDGAGEIVNCGLSLVYEEPNHVVIEGDCSGTSSGRGLSVVESTMSFATRFLSV
ILRYLWLGVVFFSVFGFARFYFH

>BnaA08G0257600WE_westarv0_A08_nlr7
MAGFFTCALDQVLIHLCRCVGGEVNYVCNLEKNLAALEETMKVLRARQDDVLTKVQRQESEGLQRLN
EVQVWLTSVENIQNKVDELLLPRRDELERLRLCGLCTKNLSSSHSYGKKVFKMLKEVEDVQSKGVFEVVAGPPTIAVTVEWPLPNTIVGQ
EKILERALDHLMDAGTSMMGLYGMGGVGKTTLLKRINNRFLEHPVDGVEIVIFVVVSSELRVEMIQDAIAEKLGFDKEDWQPKEKSQKVT
DLHTRLKTKKFVLLLDDIWKEVDLKEIGVPFPTMENGCKVVFTTRSREVCGHMGVDDPMEVECLGSEEAWDLFRGKVGKKTLESHSDILQ
LACQVARECRGLPLALNIMGKNMASKRTVEEWEHAVDTLASSAADFPGMEDQILPVLKYSYDSLKGARVKSCFEYCILFPEDFEIEKEKL
VDYWICEGFIDEKQGKKKARNQAYVIIGTLVEVCLLTEEKDKSKVKMHDVVREMALWIASGFGKDKERYIVKAGVGLREVPTVKNWRSVR
RMSLMDNEIENISDSPNCPELTTLLFQKNKILNISGEFFKSMPRLVVLDLSNNGFFRGFPVEISKLVSLRYLDLSDNRGIQPLFACLLEL
KKLIYLNLEGTRLESISGMSNLSSLRTLRLRHNKRLQDVKVMKELQLLEHLEVVTIQIGSILVADQLVNAYREANAIQEISIRFIEEESI
LTLPGMAVLSTLEMYKSKMVEINVKRSTSSLNKSPTTPSFPNLFTVRLVFCRGLKDLTWLLFAPNLKVLNVDNLRQVEDIINKEKAANIL
TEEEANTIIPFQKLEDFEVFDLPQLKSIYWSPLPFPRLRIFRIDSCPNLRKLPFDSKSGSSIAGEDQLVIHNEEQDWIDNVEWEDEATKE
RFLRSIIPSH

>BnaA08G0257700WE-westarv0_A08_nlr8
MSGFVTSVLDQAFTHLCSCFGVEVNYVWNLEKNLAALEDTMKVLRARRADVLTKVQRQESEGLQRLN
EVEVWLTSVEDIQNQVYDLLLPSRDELEKLCLCGLCTKNLSPSHRYGKRVFEMLKKVEVLESKGVFEVVAGQPTIAVAVEMPLPSTIVGQ
EKMLKRAMEHLMDAGTGIMALYGMGGVGKTTLLEQINNKFVEHPVDGVEIVIFVVVSSELRVEMIQDAIAEKLGFRMEEWKQKEKRHKVT
DLYNCLKTKKFILLLDDIWKEVDLKEIGVPFPTMENGCKVVFTTRSREVCGHMGVDDPMEVECLGSEEAWDLFRGKVGKKTLESHPDILE
VACQVARECRGLPLALNIIGKNMASKRTVEEWERAIDTLASSAAEFPGMEDQILPVLRYSYDSLKGEHVKSCFQYCALYPEDWPIQKEKL
VDYWICEGFIDDKKGRKKAKNQAYGIIGTLVEACLLTEEVEGENILWFMTEDKPKVKMHDVVREMALWIASDFGMDKERCIVKAGFRLRE
VPTVENWRSVRRMSLIYNEIESISESPNCPELTTLLFQKNEILNISGEFFKSMPKLVVLDLRDNKLFDGVPEEISKLVSLRHLDLSYNKG
IKRLFAGLLELRKLIYLNLERTGLESISGISTLASLRTLRLQHNQMSQDVNVMEELHLLEHLEVLTIDIWSTLVANQLFNSYRAANAIQA
ITIRCLEEKSILSLPNMAVLSALDIEKSEMVEINVKRSTSSLNKSPTTTVSFPNLSRVQLCACHGLKDLTWLLFAPNLKILNVENSTQVE
DIINKEKAANILTEKEEVTIIPFQKLERFRVYDLPELKSIYWSPLPFPRLKKFRIDKCPNLRKLPFDSKSCSSAGEELVIHSGEQDWIDK
VEWEDEETKERFPRSIGPSETEAVLKILIELSSTFAST

>BnaA08G0238000WE-westarv0_A08_nlr13
MSSWCGPSRRQVKYDVFLSFRGGDTRKNIISHLHKELVRQGIRTFKDDETLETGDRFPERLREAINT
SRFAIVVISKNYASSRWCLEELRMIMKLQREKKIAVIPVFYEVDISDVRNHRSGFGLVQHHKDPKIPFWKDALRGIANTQATESRKCKDD
ATLVEGVVELVSDKLLSMLPMDLGDIVGMEADMDQIEHLLDMSFTTNEVRMVGIWGMAGIGKTAIAKNLYQKHKHHFKTHHCFMEKVSSL
KAKSPLDLQKRLLSDILRKKDLKALNLGQGAPCIKSRLVNLKSLIVIDDVDDVKQLDALAKEASWFGPGSRIIITTRDKSLLKLSSCAVY
KVEYLKDDKALQIFQRFAFQGAEPPIAYNDLSISISQLAQGLPSALEDFGTYLRGKSAVEWRDALKSFQEALPEKTLVDLKSSYHGLDEL
GKTAFLHVACLFNGEPVRRVRKLLGQGKAGMRVLKEKSLIKVSSDRRIAMHRLLEQMGKHIVRQESNNNPSQQRILWHHDDILRVLDTNT
SKHLIEGVVLDVCKLRAGVHINWDDFKPMYNLRFLKIYFSNQSGGVQPWKEYMTLENNFSVHKLRFLHWDAYPFTTLPTSISPDCLVELK
LCYSKLKTLWRGTPKLVKLMKLDLTGSKDLTKLPNLKEAKSLEELILKGCSSLERIPHSICKLSRLQKIDVSNCDRLEKLNISISDSKDI
GFEDTSMCLRSVHMFFFGTEPFLGNTQGCSLTDPSIRGNLQIYLKLLEGSADHLSFVSEDHVCREVNLKSPPYGFKSLDIMRFKWVEKGS
ESKCNSFSGFPWLQELTLINLNIKKIPDDIDQMHVLEKLDLSGNLFEKLPTTMSHLTKLKHLTLSNCRSLEELPELSQLESLTLSDCTNL
RTLVKKHQGTTYNMLELWLDNCKKIESLPNELKHFTKLTCLDLSRHDFKTISSKMVGDLTSLATLSLNYCNNLVSLSGLPLSLKCLNAHG
CKSLKTYSLQAAHSIDRIDLSPCPNGKDYSTFTRFPAGRRSKEVPVCACPCFQETTTRRKVKHATCSHMSIFLRCLKSWLWDFFLCLLAV
VVGIFLAVITDHVIATTLLMTIFMYLRL

>BnaA08G0163900WE-westarv0_A08_nlr14
MGFHRKGIYASANSNETLDCRRKSGQLVVPVFYDVSPSNVEVQEQESVDRISALQELREFTGYQFRE
GCSECELVEEIVKDVYEKLLPAEQIGISLRLLEIEHLLCKQPWGIRRLGIWGMPGIGKTTLAKAVFDQISGGYEAFFFIKHFDKAFNEKG
LHCLLEEHFGNILMDLPRVCSSITRPSFPGDILSKKRTLVVLDDVQNPLVAESFLAGFHWFGPGSLIIITSRDKQVFRHCQINHVYEVQS
LNENEALQLFSHHAIGENIREKKFMKLSMEVIDYASGNPLALSYYGKELKGKKLSEMRTTFLKHKLRTPYKIQDLFKRSYEALNDSEKNI
FLDIACFFKGENVDYVMQLLEGCGFLPHIGIDVLVDKCLVTISENRVKMHRIIQDFGREIINGEVVQIERRRRLWEPWTIKFLLEDDKLK
ANVKSTYTRLLNLKMLKVVRLCHSQQLTDINDLCKAQDLELLDLRGCTQLQSFPAMGQLRLLRVVNLSGCTEIRSFPEVSPNIKELHLQG
TVSDVINHERLTSLIKPVSANQHLGKLVRLNMKDCVHLTSLPDMADLELLQVLDLSGCSNLNDIQGFPRNLEELYLAGTAIKEFPQLPLS
LEILNAHGCVSLISIPIGFEQLPRYYTFSNCFGLSEKVVNVFVKNALTNVERLAREYHQQQKLNKSLAFSFIGPSPAGENLTFDMQPGSS
VIIQLGSSWRDTLGVAVLVQVTFSKDYCEASGGFNVTCVCRWKDKDYVSHKREKDFHCWPPEEEGVSKDHTFVFCDLDIHPGACEENDTG
ILADLVVFEFFTVNKQKKLLDESCTVTKCGVYVITAADRDTSPNMTPSFDYLQELSDNDARNVYDGLDEDERTLFLYIACLFNDEEAYLL
APLSNGLEISSGIKILTDKSLIHISPYGVLVREGLLQKIGMEMINRRRQAQALTNLADIAGVDSRKWDNNANMIENLPHSFKMHSSMCLA
LKKLVDRVMKIFPEIEAARPGSSTAIQPLNEALEKAKLLLQYCSESSKLYMAVTGDDILTRGSRSKKLLEQSLADIRTMVPTALAIQILE
VLQDLKSTELSLESSEEEAGKDIRELMRQSTSSSVSSDEIRDFHFAALKLQLSTPEAVAVERRSLKSLYGKLGECEGNKRQILKYLLCLL
KKHEKIIWRDHKDNSLTLHQSSNDSVCAGVADAGCSEEYNATLPEHFKCPLSLTVMYDPVIISSGHTFERMSIQKWFECNDSCPVSKRIL
DDFTLQSNVAMKDQISKWCSKKGLDVQDPAMKHVNASHNLDFSIPSFSSPLYNISDLSCFRSSDISSSFSTESETEIRDSTHSEWEIEPL
CELSKLPWNAQVKVVQDVRSLFEQDSKAARSMSPSKFIEPLVTFLKNAHERNGTDVVKDGLELLLTFLSGNRRAIDSLGEEVFEMLCVFL
GSELVAEETLNVLEVLSNHPHSLSKITSTGSLSCLLKIAESGAENLQEQAMITLKKLCSSNEICLEMVSLGFVQKLTSFLQQNVFSKHSI
IMLKNLCNTEKGRVCVTETPGCLASISDLLDSNVSEEVENAISILLQLCVEKIEYCYLVVREGLNIYSSLLLISNNGTEEAKVGASELLR
ALEEVEEVEEEEESSTPQEEATTSQVVTHQEPITKPSPKNSGLFGLSFSISKKKKKKIKL

>BnaA08G0026300WE-westarv0_A08_nlr16
MAEAIVSVTVQKLGEFLLEEPLFLFGIGDQVKQLQDELKRLRCFLKDADEKQRKSERVRNWIAEIRE
AAYDAEDLLEAFFLKAESKKGKGIKKVFRRLSCIMSEAVSLHSVGSEIREITTRLTKIAASMKDYGIKEAMDGESLSLFDSLREQRQSFP
YAVEHNLVGLEQSLEKLVNDLVSGGEKLRVMSIYGMGGLGKTTLARQVFHHSIVRRHFDRFAWVYVSQECRRRHVWQEILLNLSYKDENQ
RILSLRDEQLGEELHRFLKRTKCLVVLDDIWGTDAWDGLKHVFPHETGSNIVLTTRNKEVALYADPRGVLHEPRLLTHEESWELLEKISL
QGRDNLEPMLVKKLEEIGKQMAIKCGGLPLAITVLGGLLAMKNTLNQWQRVQENITPYVSNGGSSNGSKSMMVADVLSLSYEDLPAHLKQ
CFLYFAHYPEDFEVHVGTLVSYWIAEGMVMPVKHTEESGMTVEDIGQDYLEELVKRSIVMVGKRDIVTSEVMTCRMHDLMREVCLQKAEQ
ESFVQVVDSRQQEEDEALRSLLTNTSRRISVQIHGGAEEHRIERLYMSSQCRSLVYLMKNQGSQWTLLGKVSFRKMKLLRVLDLEGAQIK
GGKLPDDVGDLIHLRNFSLRLTNVKELTSCIGNLTLMITLDLFVKGRLYIPDVIWKLKRLRHLCMPSELDPRTKLDLSTLRNLQQLWDFP
VGQCNPRDLLAMTSLRRLSINLSSQNTDFEVVSSLSRVLKRLRGLTINVPCEPMPPPVDITQLVSAFTNLSELELFLKLEKLPGEQSFSS
DLGALRLWQCGLVDDPFLVLEKLPNLKILQLFEGSFVGSELHCSVNGFPQLHSLTLSQLENLEEWTVEDGAMIRLVSLELKCCKKLKSVP
EGTRFLKNLQEVEIGNMTKAFKDKLASGGEDFYKIQHVPCVVFEYCDL

>BnaA09G0087100WE-westarv0_A09_nlr1
MGDYLIKQASMLMTVRDDLEELKTELTCIHCYLRDVEAREREDEVSKEWTKMDAYNIGDDIRSLKRK
LLDITRKRQAYGIGRRFKEVTSWRVRQLRRARPVDHEELVVGFEDDVKLLLAKLLDDEGERYIISIFGMGGLGKTALARKLYNLGDVKRR
FEYRAWTYVSQDYNTRDMLLRIIRSLGVASGEELERIKILKRALPCNHGGSRVIITTRIKAVAEGVDGRVYVHKLRFLTFEESWKLFEQK
AFMNFQWVVDEDLHRIGKVMVQKCDGLPLAIVLLAGLLSKKRPNEWHEVCASVWRFLKDNSIHISIVFDLSLNELHYELKLCFLYLSVFP
EDYEIDVEKLIHLLVAEGFIQEDGEMMMEDVARRYIEELIDISLVEAVRRERGKVVFCRIHDLLRDVAIKKAKEINFVSLVYNDHHSSST
TCRREVVHHLMDNNYLCDRRVNKRMRSFLFFGEQKVMLGSYVKTTNLKLKLLRVLNLRGLLFDCEGYIPFMSLPDVICELIHLRYLGVAD
TGLRHLPSLISNLQFLQTLDASGNRFEGMTDLRKLTSLRHLMGRFIGELLIGDAVNLQTLRSISSYSWSKLQCKSLKNLQDLEIYDSGYV
ALTRVRLNLSSFSKLTNLRALTLRVPTFRISSEAVVFLPSLESLTFFGTNLEEDPMPALRKLPRLEDLVLEECDCSEVKMSISAQGFARL
RKLVLFRVRLDALWIEEEAMPSLMHLNLLNRLGPRTKMMIPDRFLALVRGY

>BnaA09G0159600WE-westarv0_A09_nlr8
MVSSSRSWRYNVFPSFHGPDVRVTFMSHLKKQFQHNGIIAFNDEGIERSKLIGTELIRAIRESRISI
VVLSKNYGSSSWCLNELVEIFKCQESAGRIVMTVFYKVDPCDVRKQMAEFGKTFKETCEGKTETQVHKWIHALTRVANIAGEHSVNWNNE
AKMIEKIALNVSNNLNATPSRDFDGMVGLEGHLGKIQSLLILENDEPMTLGISGPAGIGKTTIARALYHQLSPDFPLRYFMENVRGSYRN
IGCGDHGSKLRLQEQLLLHILNQTNMNVCHLDVISERLCNQKVLIVLDDVDSLDQLDALAKDIYHFGSGSRIIVTTKDQELLERYGITNT
YHVGFPSNGEALEIFCRYAFRRNSPKYGFEKLAIRVTELCGNLPLGLRVVGSSLGGKSGDEWEVIIHRLETSLDEDLERVLRVGYETSHE
KDQALFLHIAIFFNNKDQDYVKSMLHDCNLNVEHGLRNLVNRSLIDISTNGEIVMHNLLQQMARQVIQRQEPWKRRILIDPHEICDILEY
ETGTRTVCGIYFDTSETGEVFVSKGALKRMRNLQFLTVHKRKHCEKDIVCIPQDLEFPPRLKLLHWEVYPRKSLPMKFHLENLVELHMRD
SQLEKLWEGSQPLTNLKKMDLAMSCHLKELPDLSNATNLERLNLNDCESLVEIPYSFSNLHKLKALSMFGCTKLEVIPAHMNLASLESVD
MTACQRLRNFPEISRNVAKFSISVEELDQVPESIRLWSRLHVLTITSKGKLKSLTHLPQSVRHLHLSCIGEQMIPYFKKSLQRVELYLNS
CRSSLVRGNCELKEGLTCPYDTPYTQLNYTNCFKLDREARTAIITKHFAEGWACLPGGEVPVEFDHRAKGNRVTIHPMSNMSLTIFKVCV
VISPNQQTRESEQLACRRISKGIEEISVYAIPRIQRKHLFLFPSYLLQEATSREVVFEFSGGFKIVECGVQIWKDESERNQSEEEDVSNN
QQDTYNISKAWEEEEAEEYVNLNPAKRTKR

>BnaA09G0160700WE-westarv0_A09_nlr9
MSLQRFVDSIPQNSLVIFFYHTSFVYTLLSFGVERLWKLLIRESEKFQGVEEQFNGFKRDVEMLRCF
LEDAEAKKHTSAMVRNTIKEVKEIVLDAEDIVETFLLKEKLGNTSGIMKNVRRLPWVISERRELAFGIEAISKRISKVIRDMQSYGVQQF
IKNVEILVGYLVAKDSSHQVVSITGMGGLGKTTLARQIFKHETIKSHFPRLAWVCISQQFTRMYVWQTILRQLRPEYKVLEMTEDELQEK
LVSVLETQKALIVIDDIWREGDWDRIKHVFLPQKGWKVLLTSRNEGVGLHADPNCVTFNTKCLTLKKSWTLFQRIAFPMKDTNDFKVDKE
MEDMGKQMIKHCGSLPLALKVLGRLLAAKYTLRDWKRIYENIRSHIVNGTSISDINISSVFHVLYLSFEELPVYLKHCFLYLAHFPEDYK
IDVGTLSYYWGAEGIQRPMYYDGASIRNVADVYIEELVKRNMVISERDVETSRFETCQLHDIMREVCLHQAEEENFLQIGTSTANSKSLY
KSRRVAVHWRNERFFHMENPKLRSLVFISKIKRHIDVGINICFTRLPLMRVLDLSRVKFEGEKLPFSIGKLIHLRYLSLRDAYVNHLPSS
MRNLKQLLYLNLCVGLSRVYMSNILKEMRELIYLHFPLAIKNKVKMELGNLVKLETLENFSTEHGSVSDLQCMTRLSTLSIYIRGKGHSA
KTLSSSLSQLRCLEKLVIIDYDKLYSPTNDDEGFVLDCVHLKELFLSIYMPKLPDEQHLSSHLTTILLKKCYLKEDPMPILEKLSQLKEV
SLQHQSFCGRRMVCSRSGFPQLQKLKLYGLSELEEWIVEEGSMPVVHTLTIRGCGKLELPDRLRSITSLKKLRGYISNYREAGSVERGQI
MAKAPFPFFYSLYIRSEYGSGMEGEIVRRRRRLLHNPTQPFSTITDYQVVAIARAALDGFKNEAKKMVVVIVDMERAFVQTRKHHFVRFC
FFFSSVSSSGLIILKLIDHCGTFYL

>BnaA09G0230700WE-westarv0_A09_nlr19
MRQRRQLQIRGDRPSPLSVHKDSHKIKKPPPHREPVVVSSPKVIHTPLKDFRSVVPRLTGVDNSVLE
LEFISAFGPSASRGYQVVTIYRRGDISNDDFNKVVRRLTRNLNSVSDLSNSASEFSTPAAASSALKEYDVVLRYRRGCISNDNFITHLHA
AFYRRGVSLREDIDEVDAVPECRVLIIFLTSTYVPSNLLNIVEQQSKNPRVVYPIFYGISPSDLISNSNYVRPFHQDEAKRWQAALEEIT
QMHGYILTDKSESDFIDEIVNDALEVLRSNYKKNIIGMDMQIKEILSLLCTESQDVRRIGIWGAVGIGKTAIAEEIFHRISVQYETCVFL
KDLHKEVELKGYDAVREELLSKLLEVEPDVIRTSNIKMSFLRSRLQRKSALVVLDDVNDFRDVETFAEMLSYFGPRSRVIITGLSPELYK
TLSLELVKFSNGNPQVLQFLSRSSREWKSLSKEIQKSSAIYIPGIFERSCCGLDENEKSIFLDIACFFRKMDKDDVAMLLDGCGFSAHIG
FKNLVDKSLLTISHNTVDMLWFLQATGREIVRQESIDRPGHRSRLWNAEDIRDVFLDNTGTSAIEGLFLDMSQLKFDASPNVFDKMCNLR
LLKFYFSELIENHGVSLPQGLEYLPTKLRLLHWEHYPISSLPQFFDPKNLIELNMPSSCVKKLWKGKKSLENLKKMRLSYSCQLTKLPRL
TSAQNLELLDLEGCKSLVSISHSICYLKKLVSLNLKDCSNLESVPSTSDLEFLEVLNLSGCSKLENFPEISPNVKELYLGGTVIQEIPSA
IKNLVLLEKLDLENSRRLVILPTSMCKLKHLETLNLSGCSSLEHFPDLSRKMKCLKSLDLCRTAIKELPSSISYLTALEEVRFVGCKSLV
RLPDNAWSLRFKVEFRQIDTEKFSKLWNRLGWLKKVHIS

>BnaA09G0231900WE-westarv0_A09_nlr20
MAKETQWFGYGSRILITTQDQRLLSAHGISHIYKLNLPAMDEALQIFCLYAFGQKFPHDGFKKLAME
FTQFAGELPLGLRVMGSYLRGMSLGEWEDALPRLRTSLDGEIGEIERTLRFSYDALSDKDKALFLHIACLFHGFRADHVKQWLANSGLDV
NHGLEVLTRKSLITSNVGFLGMHSLLQQLGVDIVRKESIREPGKRQFLVDVDDIADVITDNAGTGTILGIMLNISKIEDALVVEESVFDG
ITNLQFLIFHHCLRDKLNFPLGLNCLPRKLRLLHWDYCPLRVWPSTFSTKFLVELIMRGSKFEKLWEGIQSLKNLKRIDLSDARSLKDIP
DLSNATNLESLLLSFCTSLLEIPSSVGNCTSLKTLDLSCTSLVNLPSSICNATSLEKLRCRSLKVFPPVPEGIEELDLSDTLIEQVPPWI
ENLSQLRHLAMFRCWKLDNVSLSRISKMVGVSCMQITRGDKDTSRLHQTTSSTKAAFTL

>BnaA09G0417900WE-westarv0_A09_nlr23
METEVITKPHRLKFDVFLSFRGEDTRHTITERVYDALHRKEKVRVFRDDEGMQRGDEINPSLVAAME
DSAASVVVLSPRYADSHWCLDELATLCDLRASLRRPMIPIFYEVDPSHVRKQNDHFAKDFEVHAKRFKEEKIQRWRKAMTLVGNLSGFVC
KEDSVDDEMIGLLVKRVLSEVSNTPENVGDYTVGLESRVDDLINLVDVKSTSDVQILGLHGMGGIGKTTLAKAFYNKIVADFEHRVFISN
VRERSSDHDGLVNLQKSLIKGLLRSLPEIEDVNRGRDKIRESVYEKKILVVLDDVDKVDQVDALVGEKSWYSEGSLIVITTRDEDILSKV
LVKQKYEVRCLNEEQALKLFSYHSLRKEKPTESLLELSKKIVKISGLLPLALEVFGSLLYDKKEAKEWQTQLEKLKNTQPGNLQDVLKLS
FDSLDDEEKNVFLDIACLFLKMQIKKEEIVDVLNGCGFNAEAALSVLRQKSLVKFLSDENLWMHDQIRDMGRQLDLKETPGDTRMRSRLW
DRAEIMTVLNNMKGTSSIQGIVLDFKKKLATDPSADNIALGNLHDNPGIRAVFSYLKNKFVGFPAEEKPKSSENTIPVEPFVPMTKLRLL
QINHVELAGNLERLPSELKWIQWRGCPLKEVPLNLLARQLAVLDLAESAIRRIQSLHIEGVDGNLKVVNLRGCHSLEAVPDLSNHKFLEK
LVFERCMRLVEVPSSVGNLRTLLHLDLRNCPNLTEFLVDVSGLKSLEKLYLSGCSSLSVLPENIGLMPCLKELFLDATGIKELPDSIFRL
ENLQKLSLKSCRSIQELPMCIGTLTSLEELDLSSTSLQSLPSSIGDLKNLQKLSLMHCASLSKIPDTIKELKSLKKLFIYGSAVEELPLS
LGSLPCLTDFSAGECKLLKHVPSSIGGLNSLLELELDWTPIETLPAEIGDLHFIQKLGLRNCKSLKALPESIGNMDTLHSLFLTGANIEK
LPETFGKLENLDTLRMDNCKMIKRLPESFGDLKSLHDLYMKETSVVELPESFGNLSNLRVLKILKKPLFRSSPGTSEEPSFVEVPNSFSN
LLSLEEIDAKGWGIWGKVPDDLGKLSSLKKLELGNNYFHSLPSSLEGLWNLKLFTLYDCQELKCLPPLPWKLEKLNLANCFALESIADLS
KLEILEELNLTNCGKVDDVPGLEHLKALKRLYMSGCNSRLSVAVKKRLSKASLKMMRNLSLPGNRIPDWFSQGPLTFSPQPNRELRGVIL
AVVVALNQDCIDDYQLPDVMEVQAQILELDSPLYTHTLHLFGVPRTSDDQLHICRYPTLHPMVWTFRDGYTIQVVKREPPIKQGVELKMH
GIHLVYEGDDDFKGEEHVLNETQLTVSQKLANFFRSFEEGEASSESESA

>BnaA09G0418000WE-westarv0_A09_nlr24
MEAAVLSKRHRLKYDVFLSFRGKDTRADFAERLYTEIKREVKIFRDNEGMERGEEINASLIAGMEDS
AASLVLFSPHYADSRWCLDELATLCDLSSSLDRPMIPIFYKVDPSHVRKQSGDFVKHFEAHAERFSKERIQPWREAMKLVGHLPGFIYRE
GENEDALIRLVVKRVLAEKNNTPEKLGEYTVGLESRVDDLMNLVNVKSSCDVQILGLYGMGGIGKTTLAKALYKKMVEYFKEQRVFISNV
RERSSGKDGLLNLEKTLITELFDSPPEIEDVDQGRDKIRESVHEKKILVVLDDVDNVDQVNALVGERSWYGEGSLIVITTRDEDILNSLS
VSLKYEVNCLSEEQAVKLFSYHSLRKEKPTGSLLKLSENIVKITGLLPLAVEVFGSLFYDKKEKEWQVQVKKLENTKPNGLRDVLKVSFD
SLDDEEKKVFLDIACLFLKMDMTKEEIVDVLKGCGFNAEAVLKALRQKSLVKFLADNTLWMHDQIKDMGMQMVVKESPEDPGKRSRLWDR
GEIMNNMKGTPSIRGIVLNFKKKSMRLDDDPGTSSILKPTSTENTIPVEHFVPMKKLRLLQINHVELQGNLELLPSDLKWIQWRGCPLKD
VPASFLSRQLAVLDLSESGIRRFQSFQPKIVGLQVEGNLKVVNLRGCDSLEAIPDLSNHKSLEKLVFEGCKLLVEVPSSVGNLRSLLHLD
LRNCPNLTEFLVDVSGLKSLEKLYLSGCSSLSVLPENIGYMLCLKELLLDETAIKNLPGSIFRLEKLQKLSLKSCRSIHELPECIGTLTS
LEELDLSSTSLQSLPSSIGNLKNLQKLHVMHCASLSKIPDTINKLASLQELIIDGSAVEELPLSLKPESLSKIPDTINKLASLQELIIDG
SAVEELPLSLKPVSLPCLAKFSAGGCKSLKQVPSSVGWLNSLLQLKLDSTPITTLPEEISQLRFIQKVELRNCLSLKSLPNKIGDMDTLH
SLYLEGSNIEELPENFGNLENLVLLQMNKCKNLKKLPNSFGGLKSLCHLYMEETLVMELPESFGNLSNLRVLKMMKSDDDPGAREKSCFV
IPNSFSNLLLLEELDAHGCGISDTELGE

>BnaA09G0444300WE-westarv0_A09_nlr26
MSSSETSHLATAKTALTAVASVAAAAMLARTVIQDYMPAEAYLASKISPSTRRIKVNKLEKQRNFSV
TVERDEEVVDTFDGVKLSWVLVCLPVKKKDFRNPRDLNSTLKSEVRSYELRFNKKFKKMVLESYLPFVVEQAALMKQKTKTLKIFTLGSY
SEWTSVTLDHPSTFQTLAMDPEEKKNVVEDLDCFVQRKSFYGRVGKAWKRGYLLYGPPGTGKSSLIAAIANHLNFDIYDLDLASVKSNAE
LRMLLMSTANRSVLVVEDIDCSIEFKDRSADEHSDLLDKPVTLSGLLNFVDGLWSSCGNERIIVFTTNYRERLDPALLRPGRMDVHIHMS
YCTPAGFKVLASNYLEVEDHVLFEEIEELIREIKVTPAEIAEQLMRNDSVDQILHGLIVFLRAKKFENDESRTKSKRSKHHELQILVCSH
SLPLAEMVDAVVTVCLEKALNILEEKGRVVSEYNKQLKDLQDELQYMQSFLKDAERQKRTNDVLRKLVSDLRELVYEAEDILVDCQLADG
NEAEDDNNNNEQRPSNAWLSRLYPARVSLQYKKSKRLKEINEKITSIKTKVEPYFKFRTPSNVGRDNGTDRWSSPVYDHTQVVGLEGDKR
KIKEWLFNSKDSELLMMAFVGMGGLGKTTIAQEVFNDKEIENCFERRIWVSVSQTFTEEQIMRSILRNLGDASVGDDLGTLLRKIQQYLM
GKRYLIVMDDVWDKNLSWWDKIHQGLPRGQGGSVIVTTRSESVAVKVQAREKTHRPELLSADNSWLLFCKVAFAANNGVCERSELEDVGK
EIVTKCKGLPLTIKAVGGLLLCKDHVYHEWKRISEYFQDELRGNTSETDNVMSSLQLSYDELPSHLKSCFLTLSLYPEDCVIPKQQLVHG
WIGEGFVMLRNGRSATESGEDCFSGLTNRCLVEVVDKTYSGTIVTCKIHDMVRDLVIDIAKNDSFSNSEGLNCRHIGISGNFEEKQVRVN
HRLRGLVSTTKTGEVNKLNSELAKKFTDCKYLRVLDISKSIFDAPLSDILDEIASLKHLACLSMSNTHPLIQLPRSMEDLQNLQILDASY
CQNLKQLQPCIVLFKKLLVLDMTNCGSLEYFPKGIGSLGNLEVLLGFKPSMSSNGCKLSEVRNLTNLRKLGLSLTRGDQIEEDELDSLVN
LSKLMLLSINCYDSYGDDLITKIDALTPPHQLHELSLEFYPGKLSPSWLSPKRLPMLRYMSICSGNLAKMHQRFWETETNTHWRIEALMF
HSLSELEMDWEELQLSMPYLRTVHANWCPELETFPIEDVGFRGGVWTKTPTHRT

>BnaA09G0449800WE-westarv0_A09_nlr27
MEEVSSSSKVKVLPLPPQYQVFVNFRGDELRYNFVSHLTSALLRDGVNIFIDTNEEKGKSLNVLFER
IEESRIALALFSVRYTESKWCLNELLKMKECMDKGQLLIIPIFYKVQAYEVRFQRGRFGYLFNKLRHVDVDKKKQWSEALNSVADRIGFC
FDGKSDENKFIHSIVEKVKQALRKIQLDESKGNSVFLSKNTSLRLGRENNEIYGLKQRLDELEEKFDLDCQETRYLGVVGMPGIGKTTLA
RELYETWQCKFVSHVLIQDIRRTSKELGLDCLPALLLEELLGVRNSDVKSSQGAYESYKSELLKHKVLVVLDDVSDRKQIEVLLGSCDWI
RQGSRIVISTSDKSLIQDVVDYTYVVPQLNHKDGLGHFGRYAFDHHSSKHNNEVIMKLSKEFVHYVRGHPLALKLLGADLNGKDEGYWKT
ILATLSQSSCPCIRDVLEESYNELSQEHKEIFLDMACFRREDESYVASLLDTSEAAREIKTLINKFMIDVSDGRVEMHDLLYTFAKEICR
RAHAQDGKGGHRLWHHQDIIDVLKNIEEGEKVRGIFLNMNEMKREMSLDSCTFEPMLGLRYLKIYSSGCPEQCRPNNKINLPDGLNFPAS
FKFTVTDGTSEIPGLEVLKCGLRFFIGGESSGDCLKKLEVKDAEQNPSAQKLSDNWTSESDTTTEVAVSPENANSAEQSPETVTTAVTAS
PEKANSAEFQMEISTTPREGQPRPYIKTSKWVCFACFDSRKHP

>BnaA09G0584300WE-westarv0_A09_nlr38
MKFDVFLSFRGIDTRRTFVSHLLLALFKKQFKTFRQEEEMPWNQPASTQVLEAIENSKIAIVVISKN
YTASVSCLDELAKIVECEEKQSLVMIPVLHEVDPSDVLEQAQNLDGDNNNNWETVERWRKALASMIKTYQQLYSHWEDGDSSEDGDTDAF
IIFRVMLHVSKRLKPPEKMAQTMYYCHWMIPEKTGFLTKGIMLVRAAFRKIAGRIMYAEKLISVVNPSTPARSPAYVQKDKYPSL

>BnaA09G0232900WE-westarv0_A09_nlr43
MLQQPWFKLRFINSPSPTIFTASRIEAEDGSPIAIELVDAVSNTRITSGPLSSSRVEIVALDADLTE
ESWTTEVFNRNLLWSREGKRSLLVGDLIVILKDGTGVISGEISFTDDSSWLKDGKFRLGARATEGGVVEAVTNAFACLAHRQGFYPGSGI
WSLPKPRSDLWIYDHHRRSFGDYEPPNTSQEKRIKKAVSLSNIVYPPRGISDIDLFSYKNLDPLSLTGFTSDYLDNLEFPDATRSRIASQ
PQLLSGSSAPKDYDVVIRYRRGDVNNEDFISHLLAALSRRRISVYGDFDEVDSVQECKVLIILLTSTYVPPNLLSIVEQQRKEPQVVYPI
FYGISPSDLISNSKYYEGLLLQDEPERCHAALREITQMPGYILTDKSESELIAEIVRDALKVLCSYDDKKMIGMGTQIKDILSLLCIESP
DVRSVGIWGTVGIGKTAIAEEIFRRISVQFVTCVFLKDLHQEVELKGPDAVREKLLSEVLEVEPRVIRISGRKTSFLRNRLQCKKVLVVL
DDVNDFRDVETFLGKLSYFGPGSRIIITSRNRRVFVLCKINHVYKVKPLESYKALRLLNLGARPSFFSLKPTRTYSPQLVKFSNGNPMVL
QFLSRSSRECLSKEIRKSSAIYIPGIFERSCCGLDDNEKSIFLDVACFFRRMDKDDVAMLLDGCGFSAHIGFKNLVNKSLLTISHNMVDM
LWFLQATGREIVRQESIDRPGDRSRLWNAEDIRDVFIDNTGTAAIEGIFLDMSQLKCDANANVFDKMCNLRLLKFYFSKVVENHGVSLPQ
GLEYLPSKLRLLHWECYPISSLPQCFDPKNLIELNMPNSCVKKLWKGKKVMFMIYVLPSRSNMRNHEVVADVCFSLLQSLEKLKKMRLSY
SHQLTKIPRLSRAQNLELLDLEGCKSLVSISQSICYLKELVILNLKDCSNLESIPSTVDLESLEVLNLSGCSKLENFPEISPNVKELYLG
GTMLQEIPSSLKNLVLLEKLDLENSGHLVNLPPSICKLKHLETLNLSGCSSLERFPDLSRKMKCLKSLDLSRTAIKELPSSISYLTALEE
LRCVACRSLVRLPDNMWSLRFKVQFRQIDTQKFSRLWNRLGWLKKVHT

>BnaA09G0232800WE-westarv0_A09_nlr44
MESSHFGLTEISTTQEGNQAPYVGVVYNPLHIHVSNANHKFSGKFLLSCQFPSNQEIRHYQAFGATS
PDISQRSLDLRGRILVPTDSVSPFLWVYFDWGPLDLIKAEDGSPIAIELLDAATNARVTSDLRLEIVVLNADIPEESFTTEEFNRNILRP
REGKPPLLAGDLTVTLEDGIGVVSGDVTFTENSRFRLGAKVTQQGGVVEAISRAFVCRDRPGGESYSDSKVHDMTKHGVKESSSPGGGNQ
QQKQRRQLQIRGHRPSPLSIHKDSHMIKKPPTLTQREPVVVSPKVVHTTLSDFRSVVHRLTGVNNSVSQLQFSASSASTDYEVIVIYRRG
DITNDAFVKVVQRLTGIPNSVSVPLNSYVEIEKGSSKNLQDTELSTSAIREYDVVIRYVRGCISNGDFITHLRAALCRRGVSVREDIDEV
DTVPECRVLIIFLSSTYVPSNLVNIVEQQRKKPRVVYPIFYGISPSDLISNSNYGRPSHQDEAKRWQAALEEITQMHGYILTDKSESDFI
DEIVNDALEVLRSNYKKNIIGMDTQIKEILSLLCIESQNVRRIGIWGAVGIGKTAIAEEIFHRISVQYETCVFLKDLNKEVELKGYDAVR
EELLSKLLEVEPDVIRTSNIKMSFLRSRLQRKSALVVLDDVNDFRDVETFAEMLSYFGPRSRIIITSRNRHVFVLCKTDHVYEVKPLEFP
NSLHLLNPGIFQSGLSPELYKTLSLELVKFSNGNPQVLQFLSRSSREWKSLSKEIQKSSAIYIPGIFERSCCGLDENEKCIFLDIACFFR
KMDKDDVAMLLDGCGFSAHIGFKNLVDKSLLTISHNTVDMLWFLQATGREIVRQESIDRPGDCSRLWNSEDIRDVFLDNTGTSDIEGLFL
DMSQLKFDASPNVFDKMCNLRLLKFYFSELIENHGMSLPQGLEYLPTKLRLLHWEHYPISSLPQCFDPKNLIELNMPSSCVKKLWKGKKS
LENLKKMRLSYSYQLTKLPRLTSAQNLELLDLEGCKSLVSISHSICYLKKLVSLNLKDCSNLESVPSTSDLESLEVLNLSGCSKLENFPE
ISPNVKELYLGGTMIREIPSSIKNLILLEKLDLENSRRLVILPMSICKLKHLETLNLSGCSSLEYFPDFSRKMKCLKSLDLSRTAIRELP
SSISYLTALEEVRFVGCKSLVRLPDNAWSLRFKVEFRQIDTEKFSKLWNRLGWLKKVHIS

>BnaA09G0153500WE-westarv0_A09_nlr53
MDENHCVTIKVALIYITTEAVISAFSTPIIVISISECISFLFKHITVLHVKLILMDNEADMITTIAK
DVLNKLNATPSRDFEDLVGIESHIARMKTLLCLESQEVRLVGIWGPAGIGKTTIARALYNQFHENFKLSIFMENVSESYGGTNLDSYGLK
LGLQQRFLSKLLDQHGLRIRHLGAIKERLKNQKVLAVLDDVNNIEQLQALAKETQWFGNKSRIIVTTRNKQLLISHNISHVYKVPFPSRE
EALAIFCQHAFRECYPSDDFKDIAIEFATLAGHLPLGLRVLGSFMRGKSKEEWEVSLPTLKTRLTGEIEKLLKVGYEGLHKDDKALFLHI
ACLFNGHHETYVKQMVVANSDLDVSFGLKVLADRSLIQIYVDGKVVMHSLLRQLGREVVREQSVDEPGKRQFLMSAREICGVLSNNTGTD
SVLGMSVDMCDLNEDFYINEKAFENMRNLLYIRIYRSNDANPNKMKLPDDGLSYLPQLRLLQWDAYPHMFLPSRFRTECLVELSMSHSKL
KTLWGDNAQPLRNLKNMNLSNSPNLESFPNLLEATKLERLDLSWCESLVELPSSIQNLHKLSLLEMSCCTSLEILPTNINLASLSRLHFR
NCLRLKTFPEISTNLNYLKIKGTAITEVPPSVKSWRRIEEICMESTEVRILMNLPYILDTLCLRGNTKLVAIANYLIRLRRLRMIDISFC
VSLVYLPKLPYSVRYLTAFNCESLQRLHGPFRNPSIRLKFTNCLKLDHNAQEMIHQSVFDVVILPGGQVPAYFTHRYNGNSGFYHFTFDG
SVSFYSFKVCLVLAAGTRFESCHTSFYTSFRGDPIKKYYTYMLNQPQLKVDHICMFECVLSPDYDGPPYLGTRPSTTKLFKFDFNCNYGC
KVLECGVLFLEARKSLIAAKRAESSSTCPRPAKRSKAQV

>BnaA09G0188800WE-westarv0_A09_nlr13_14
MTVSGEEVPPQHQVFINYRGDELRKSFLGFVVKAMREAKINVFTDEIEVKGRDLQNLFRRIEESRVA
VAILSERYTESSWCLDELVKMKEQMDQDKLVVIPIFYRLDATNCKRLVGTFGDNFRNLEREYRSEPERVKKWKEALISIPQKVGLTLEGH
RDESELVDSIVKEVKKVLIDVSNKKRSTNHRTQTDIISSFEPLVAELDRLPSRLPQVFVSFCKEELGDNFVRHLAWALRELGINVLMDSY
NRRGKEDEQQQVFTNIEKSNIVLAIFSKRYSESDRCLNELVKMEELTKEGKLVVIPVFYNVKTNEVRRLQGEFGIHFADSVKRFSMEPMM
VQSWEEALNFIIKRSTGLSLERHRNEFALVAAIVKEVTRLLPSSRRMRRRRRLGIGEVFIRALTATFLFALFISPIRRTPDVNFLKIGNL
LVGFPFLVVVLHKILC

>BnaA09G0449700WE
MVEVYISFDRCEDKVRYSFISHLSAAFHRRGISSFVGGSDPGSNGSSKQCLENSRACVVVFSEKYSS
SKPCLEELVKVSERRGNEGGLAVVPVFYRATKSSVKKLIWKSSDLRPSLTLILNEIADGNRGHNPPQITLRNPNGIHHFTRDSQRSQRPL
TLPRFDGEIVLNDRLSGEFSSAEPPFPYLVACYRRAHDDSKKIQSMKDKSLRSEMEIVTRAAKEIHRFLLQDSPANSFLFPWR

>BnaC01G0098600WE-westarv0_C01_nlr1
MDRLLALRRQGLRDFEPSLPPRFMDRILDRMKKSLNRSGISRRRLERCSSSFAEDLSVSTSSFATLP
DRTSFRLLAAGGDGELDRIYKSLGVSGPDDLAISFDAWEASKMRSSSGIVNRFQPQADVLSSGVDSLDRDNTGGVGRFFKEHASEKASEK
EHGEMNLNPNYHDDVREDLFEICLTTIDVSNVDRLAVKANKDAGEYFLLATVVAGTDSLLRFEDEEGKTWLFGFSYLNVSQCCEFTQGWS
SYVEEKQLKAGDFVSFQRDRKDSSKLFIGCRKSDESFPNPTSPGASIKTVEMRERLKGVETPFQPKLSEHSVTGSDPVLVIYCGDNQVSE
EIYLISYIFNELCRRGFSPLRYDMKKGTVTENQKLLHISRVGIIIFSMNFAHFRECLDGFVAVMDHLKANELVLVPVFFKVRVSDVRGQS
GSFGRAFIRLRNSVKASEVLKWRAAMIELTSISGYAYKKGDEVILAKNIVRDVCLPLSSETNMKLRGTRLSLESILSLLNRSQPSSPQIV
GLWGMAGIGKTTITREFFRTQAERYDVCYFLPDFHLMCQTKGLSYLRDDFFSKIFGAEKVFVDACDTKLRFTRDRFLGKKVLIVLDGVSS
AKDAEILVGGFGWFSGGHTIILTSRNRQVLVQCNAKVIYEIEKLSKLESLHLCCKFASKENCKGRMSLTSELVDYASGNPLALRVLGLSI
QNQSMKDQKQHLRRLRQHPPVKILDAFKISFNGRDGDEKSIFLDLACFFRGEDRDRVVKILDDCGFSTDLGIYGLIDESLISLLGNKIEM
PNIFQDAGRFVVCQEHEEPGNRSRLWDSSDIAGVLKNNTGTEAVEGIFLDASGLTFDLSSTAFARMYRLRLLKIHCPTSVNHCKVCLPEG
LHSLPDELRLLHWEKYPLGSLPRNFNPKNLVELNMPYSNLTKVWKGTKNLEKLKRIILSHSQHLTKFPRLSKARNLEHIDLEGCTSLVKV
NSSILHHHKLTFLSLRNCSRLRVMPTTVHLKSLEVLNLSGCSELENLQDFSLNLKELYLAGAAIRELPSSIGDLTRLVTLDLENCESLQH
LPPGISNLKAMMTLKLSGCSNLKSLPVLDALFLQDSQRSNTRITMEESVSINLHSAIQESRLDGSETLLNLDNLQLRSDIHGS

>BnaC01G0159300WE-westarv0_C01_nlr4
MECLSPFLGEILRPMCDSMCSRVVNAIRFKSNVQALNSVMERLVELKGNINEDHKDKPFRLKIMGWQ
RNAEEVITKARSKLEERVSCGKSLKSRLSRKLVTILNEARMLEKEGLDLLDMIAAATAHERVEHVPGVSVLHQTTASNMLGKIIDGLRSS
EVQKIGIWGMGGVGKTTLVRTLNNKLHEETATQPFGLVIFATPSKDFDPRTVQKQIAERLDIDTRLGETVERLARRIYVRLEKENNFLLI
LDDVWKDIDLDLLGIPRTEEKKGSKIILTSRFLEVCRSMRTDLDVRVDCLCEEEAWELFCQNAGEVARSDLIEPIAKAFSLECGGLPLAI
ITVGTAMRGKPNVMLWEHALNQLSRSVPWIKSIEEKIYQPLKLSYDFLEGQAKSCFLLCALFPEDYSIEVTELVMYWIAEGFMEEQGLQE
IRQDKFSPSLRWVSLMNNKPERLPRLPEEYCMEASTLLLQENYLLQEASDGFLQAFPALRILNLKTLSKLELLDLHGSRIKEFPKGLEKL
ESFKHLDLSGTVHLKTIPARIVSRLSSLETLNMKLSNYHWSVKGEEQEGQATVEEIAYLDCLQRTLAISGLNLSQVSMEWLLACTTSVIL
NSCQGLQGMMKKLVTGSKTFVNLKSLTIVKTSINSSGGGIEKATSKGSSTSPDTLPFLEELGLHEVNFVSLSELQAQLWLRLVALKLLLV
SKCNNLKTLVEIDMFTMPNLEEIEISDCNSLHNLRQTIDGPQEPLLPKLRVMKLRNLPELESVCYEKETWECLEQVKVMNCGRLYTLPIS
SKTCGRIKEIKGTISWWKHLRWDDPSTLETLDPCFKPLRLLGEEMAPIFGEHYLWDS

>BnaC01G0234700WE-westarv0_C01_nlr7
MVDAITGFIVGKMGDYLIKEASMLMTVKDDLEELKTELTCIHCYLKDVEAREREDEVSKEWTKMVLD
IAYDVEDVLDTYFLKFKERSQRSLERRILDITRKRETYGIGRFKELGGDMATSSRRYIISIFGMGGLGKTALARKLYNLGDVKRRFEYHR
AWTYVSQDYNTRDMLLRIIRSLGVASGEELERIKMFTEEEELEAYLHDLLDGRSRTRGRALPCNHGGSRVIITTCIKAVAEGVDGRVHVH
KLRFLTFEECWKPFDLKAFMNMQWVVDEDLHRIGKEMVQKCDGLPLAIVVLAGLLSKKRPNEWHEVCASVWRFLKDDSIHISTIFDFSFN
ELHHELRLCFLYLCVFPEDYEIDVEKLIHLLVAEGFIQEDGEMMMEDVARHYMEELIDRSLVEAVRRARGKVVFCRIHDLLRDVAIKKAK
EINFVNVVYNEHHSSTTCRREVVHHLMDNNYLCDRRVNKRMRSFLFIGEQKRMLGSYVKTTNLKLKLLRVLNLGGLLFDCEGYIPFMSLP
DVICELIHLRYLGVADTGLRHLPSLISNLQFLQTLDASGNRFEGMTDLRKLTSVRHLMGRLLIGDVVNLQTLRSICSYSWSKLQHKSLKN
LRDLEIYDSGYVELRRVRLDLELLLYTEKSSCLNSESTDLQNIIDSSEAVVFFPSLESVTFSGTNLEEDPMPALPRLEDCDCSGVKMSIS
AQGFARLRKLALFRVGLDALWIEEAAMPSLVHLNLINRLRPRMKLMIPDRFLALVRGY

>BnaC01G0234800WE-westarv0_C01_nlr8
MVDAITGFVVGKMGNYLIEEASILMGIKDELEELKAELTCIRGYLKDVEAREREDEVSKEWTKLVLD
IAYDVEDVLDSYNLKVELRSQRQGLIRLTNKIGEKIDAYNIRETCGIGNFNESRTGEGTSTFLTMRQLRRARSVDQEALVVGLEDDFKFL
LAKLLEDNGDQNRYMISIFGMGGLGKTALARKLYNADNVKTSFSYRAWTSVSQVYKTREMLLRIIRSLGVASGEEMEKIKIVAGEELEVY
LHGLLQGKRYLVVVDDIWEREAWESLKRALPSNHKGNRVIISHYHAKHSGICNGSMKIFRKSENKMIKKCHGLPLAIVVLAGLMSRKRPN
EWNDVCASFWRRLKDDSIRVSTVFDLSFKELRHELKLCFLYLSVFPEDYEIDVEKLIHLLVPEGFVQEDGEMMMEDVARYYIEELIDRSL
VEAVRTERGKVKSCRIHDLLRDVAIKKANEVNFVHIYNDQLSSTTCRREVVHHHMDPYSCDRRVNKRMRSFLFFGERNRTLWGSVKPITL
KLELLRVLHLEGLHLPDVIGELIHLRYLGIADTFISNLPVFISNLRFLQTLDASGNDSFRKVTDLRRLTSLRHLMGRFVGDLLIGDAVNL
HTLRSISSYSWIKLKQELLTNLRELEIYDSVWVDKIRVPLDLSSFSKLTKIRVLTLKETVRIKTLVKLTLRCDIRRLPEDMDFIFPSLES
LKLVGLHLEKDPMPALKKLQRLEDVILDSCCFSGEKMRISEQGFGRLRKLVFYFDGLDELQIDDEAMPSLMELKLRTRGRQMKLMIPDRL
RAVLDPPYIKSCIPECIDAKKM

>BnaC01G0360200WE-westarv0_C01_nlr12
MGKDFKSMVTRCIYVGKENDNAKKLKTITEELRDLHNSVMKRVKMYEDQQKLKRLEKVQVWLRQSDA
AIKEAEEMLMMYMPSSASNGSNVMMNSSHKIDKKICKMLKEVQEIKSRGTFDVVVENSGVGGGSMMISTVDRDDQTVGLEAVSGLVWRCL
TVDNTGIIGLYGVEGVGKTTVLTQVNNRLLQHKSNGFDFVIWVFVSKNLNLEKIQDTIREKIGFLDRSWTSKTEEEKAGKIFEILSKKRF
ALFLDDVWEKVDLVKAGVPPPDGQNRSKIVFTTCSDDVCREMGTQTKIKMEKLSWERAWDLFKKNAGEETVKSHPDITKVAQEVAAKCDG
LPLALVTIGRAMASKKTPQEWRDAFSQVTGQELVNVCTRGILSFWHI

>BnaC01G0409000WE-westarv0_C01_nlr13
MATSSSCNWVFDVFPSFSGEDVRRTFLSHLLLSLDHKLITCFKDNEIERSQSIGLELVHAIRDSRIA
IVILSKTYASSTWCLNELLEIVKCKEEKGQMVIPVFYGLEPSHVRKQTGEFGETFQMICKNRSDELPDLWKGALTHVANIHGYHSDNWSN
EAHLIDDITNDVLGRLVSLTPSMEFADFAGIEDHIAKMSVLLQLELEEVRMVGIWGPVGIGKTTIARALFGRISRHFQSSIFIDRTFISK
TMEIFRTANPDDYNMKLRLQECFLSEVLNKKDIKIHHLGVVGERLRHKRVLVVLDDLSDQLVLDSLVGGTQWFGCGSRILVVTKDKHVLR
AHGIDRIYEVGLPSDELALDMFCAYAFRENSQRDGFNELAFEVAKFAGNLPLALNVLGLYLRGRDKEDWLDMLPRLRKGPDGKIEKALRV
SYDGLGCKEDKALFRHIACLFSGMEANDIKMLLADSGLDVNIGLKNLIDNSLIHERGSCVHTHCLVQEMGKEIVRTQSKKPREREFLVDS
KDVCDLFNGNSDSKKVIGISLNLEELYELLRIDKKAFRRLRNLRFLRIYKDSLDLHKQIRLHLPGGLDYLSPKLKLLCWDGFPLPCLPSS
FHAEHLIVLRMRSSKLEKLWEEVESPTCPEDMVGVPDSVQMLNELYMNDCESLLTILPTGINLESLYRLDLSGSSRFRSFPYISTNISFL
ILNQTDIKEVPWWIENFSRLVCLEMWECKRLNYISPNISKLKLLEKVDFSNCGALTDASWLDRPNAETHTKLPALSFINCFKLDQEALIQ
QSVFKYLILPGGKVPSHFTNQATGSSLVIRLLQSSLSKQLLGFRACLVVDANEPKSKISSWIISCHLTGKDRSSFRSSDCQLDIELPRQM
DNHLVIFDCCFPLNEDNDSLAELNYDPVDVEIKFTSDSCCEIKGCGVQLSEVCFSDKQLSSNVCEADKSNMVTAEEFGKSSAEARRSRKR
LRVTGKTIQESTDMRCSQTVKERWMYV

>BnaC01G0421100WE-westarv0_C01_nlr14
MASATVDVGIGLILNLLENETLLLSGVHSEIEKMKKELLIIKSFLEDTHKQDGNGSTTTTTTGTTTT
QLFQTFVANTRDLAYQVEDIIDEFTYHIHGYRSCTKLRRAVHFPMYMWARHSIAQKLGAVNVMIRSISESMKRYQTYQGASVSHVDDGGG
TKWVNHISESSLFFSENSLVGIDAAKGKLIGWLLSPEPQRIVVSVVGMGGSGKTTLSANIFKSQTVRKHFASYAWVTISKSYVIEDVFRT
MIKEFYKEAETQIPGELYSLTYRELVEKLVEYLHSKRYFVMLDDVWNTGLWREISIALPDGISGSRVMVTTRSNNMASFSYGSGSRKHEI
ELLKEDEAWALFCNKAFSGSLEECRRRNLEVVARKLVERCQGLPLAIASLGSMMSTKRLESEWKQVYNSLNWELNNNLELKVVRSILLLS
FSDLPYPLKRCFLYCCLFPVNYRMKRKRLVRMWMAQRFVEPIRGVKAEEVADGYLNELVYRNMLQVILWNPFGRPKVFKMHDVIREIALS
ISKAERFCDVNGDDDDDDDAETAEDHGTRHLCIQKEMRSGTLRRTNLHTLLVCTKHSIELPPSLKLLRALDLEGSGVTKLPDFLVTLFNL
KYLNLSKTEVKELPRDFHRLINLETLNTRHSKVDELPPGMWKLRKLRYLITFRCNYGHDSNWNYVLGTKVSPSICQLKDLQVMDCFNAEA
ELIKKLGGMTQLTRISLVMIKREHGSDLCESLNKIKRLRFLSLTSIHEEEPLEIDGLIATASIEKLFLAGKLERVPSWFSTLQNVTYLGL
RGSQLQENAIHYLQTLPKLVWLSFYKAYMGTRLCFAEGFENLKILDIVQMRHLTEVVIEEGAMVGIQKLYVRACRVLESVPRGIENLVNL
QELHLSHVSDQLVERIRGEEGVDRWSVKHIPAIKHHFRTEDGSFYVSLSS

>BnaC01G0435900WE-westarv0_C01_nlr17
MASATVDVGIGLILSLLENETLLLSGVHSEIEKMKKELLIIKSFLEDTHKQDWNGSTTTTTGTTTTT
QLFQTFVSNIRDLAYQVEDIIDEFTYHIHGYRNCTKLQRAFHFPKYMWARHSIAQKLGAANVMIRSISESMKRYQTYQGASVSPVDDGGG
TKWLNNISESSLFFSENSLVGIDAAKGKLIGWLLSPEPQRIVVSVVGMGGSGKTTLSANIFKSQTVRKHFASYAWVTISKSYVIEDVFRT
MIKEFYKEAETQIPGELYSLTYRELVEKLVEYLHSKRYFVVLDDVWNTSLWREISIALPDGISGSRVVITTRSNNVASFSYGSGSRKHEI
ELLNEDEAWVLFCNKAFSGSLEECRRRNLELIARKLLERCQGLPLAIASLGSMMSTKRLESEWKQVYNSLNWELNNNLELKVVRSILSLS
FSDLPYPLKRCFLYCCMFPVNYRMKRKRLVRMWMAQRFVEPIRGVKAEEVADGYLNELVYRNMLQVILWNPFGRPKVFKMHDVIREIALS
ISKAERFCDVNGDDDDDDAETAEDHGTRHLCIQKEMRSGTVRRTNLHTLLVCTKHSIELPPSLKLLRALDLEGSGISKLPEFLVTLFNLK
YLNLSKTEVKELPRDFHRLINLETLNTRHSKVDELPPGMWKLRKLRYLITFRCNYGHDSNWNYVLGTKVSPSICQLKDLQVMDCFNAEAE
LIKTLGGMTQLTRVSIVMIRREHGRDLCESLNKIKRLRFLSLTSIHEEEPLEIDRLIATASIEKLFLAGKLERVPSWFSTLQNVTYLGLR
GSKLQENSIHYLQTLPKLVWLSFYNAYMGTRLCFAEGFENLKMLDIVQMKHLKEVVIEDGAMVGIQKLYIRACRVLESVPRGIKNLVNLQ
ELHLSHVSDQLVERIRGEEGVDRSRVKHIPAIKHHFRTEDGSFYVSLSS

>BnaC01G0265000WE-westarv0_C01_nlr18
MADSLLSFGVEKLWDLLVRESERLQGVDDQINGLKSDLNMLKCFLEDAEAKKHTSAMVRNTVKEIKE
IVYDAEDIIEIFLLEEGLGKTSSIRKSVRRFPRVMVKRMGLAFDMKAISNRISKVIRDMQSLGVQQVIVNETYAQERQKEMRQTFSSDTE
DHLVGLEENVEQLVGYLAEEDSSSQVVSITGMGGIGKTTLARQVFNHEIVKSHFPGLAWVSISQQFTRKYVWQTILRKLRREYKVLEMTE
DELQEELVRLLGIQKTLIVLDDIWREGDWDIIKPIFPRHKGWKILLTSRNEGVALRADPKCFTFKPNCLTLDECWYIFRRIAFPRSDTAQ
LKVDEMEEMGKQMIKHCGGLPLAVKLLGGLLASQYTLHQWKRIYENIRSHIIGGTSYNGDNNNLVYHVLSLSFEELPSCLKHCFLYLAHF
PEDCPVDVEKLAYYWAAERMLKPEYYERTSVRDVVDGYIEELVKRNMVISERDGRTLRFEKCHLHDTMREVCLLKAKEENFLQIVHGTTS
ESSCKSRRLAIHRLDKTFNEEMEINNPKLRSLLVILKDMRTDWMVPGLRFTGLKLMRVLDLSKAQFDGGELPSSIGNLIHLRYLSLYMAH
VTHLPSSMRKLKLLIYLNLCVDARCSIYMPNFLKKMRELTTLWFPLRIHDKVKMELGNLVNLETLENFSTEHGSVCDIQGMTRLKTLSIS
FNGKGCTMETLSSSLSELRHLENLNIYDAYKLYAPTVDEEGFCFDCKNLKQLKLSICMPRLPDAQRFPSHLRSITLRGCCLEEDPILILE
KLLHLYDVSLLNISFCGRKMVCSSGGFPQLHKLEFGGLAEWEEWIVEEGSMPFLQTLTIHNCRKLMELPDGLRFVTSLEELDMNTHTLEF
WKKLSIGGEEYYKVQHIPLLNIV

>BnaC01G0194700WE-westarv0_C01_nlr20
MVIPIFYHVDPSEVRKQTGDFGARFEKTYFDCLLGWCEAKMTEHIANDVFNKLMKPSDDFSDFVGIK
MVGIVGPSGIGKSTIGRALFSQLSSLFHHHAFVSYKSIKQWDDYSMKLYLDERLLSEISCQKGIKISHLGVAKQILNRKKVLIIVDDMDD
LEVINTLVGQTRLVGSGSRIIVITQDRKLLKSQKIELIYEVDFPSYNLAMQMFCRSAFGENYPPYGFSELAVEVANLSGYLPLGLNVLGS
SLKGMTKEEWVDMLPRLRNSLDGKIEKTLRVSYDGLDSKDQELFLYIACLFSGHEVNHIKYLLGDSVRIGLRVLADKSLIHITPSDKIEM
HSLLQKLGTEIDRAESINNPGKRRFLREAEDICDVLTDNIGTESVLAMYLNMSEISEPLFIDENAFRGMRNLKFLNFYKNGWLRGTGKGK
LYLPRGIVHFPRKLRLLHWDEYPSKCMPFCFKAEGLVELRMMNSQLEKLWEGTQLLGSLKKMNMSCSADLKEIPDLSKAINLEELNLEEC
TSLVTLPSSIRNLNKLWVLNMWGCSGLKILPADVNLKYLTILNLGRCSQLSTFPRITRKISELYLNETALKGDEDSSWIENICQLRILNW
DGAPLSCMPPHFDPEYLHSFEMRGGRLQKLWERIKSLQSLWMMDLSGCESLVEIPDLSMATQLEFLKLKNCKSLVMLPSSFRNLNRLVSL
NMDGCTMLEVLPTDVNLRNLQELDLSGCSKLRNFPQISTNIEYLYLDDTGIEEIPSWIEKMSHLRKLRMSRCKKLKNVSLNIFKLKYLEA
DFSDCGGITTMCDQLPGPHKASVAARIGIKSYLLGLTPLGFYNCFNLDRDAQELIIQSHSNGAVIPGGEVPMYFTHRACGRSLSILLSES
SLSQEYMIVKTCIVVGPSSHPNGDFGVRWCFRGEKGVIRFGIKVASYEMDHLVLIGFDLRIKEVDNPASELNNNNVLLLEFYNANYDEYF
GECSCSSFSHTENCTLVRIKGCGARIIHISEIDYQDSDEKSAEENDEESDEESNRSKKKMRMTVPTSQEHSNSLYIQTVVNSRLLAQNLE
LSLGLAGAYGEVSSGSKVSSPSRNFHDDGAASFDPCLRRESLHFEPMIIEQQDRGLSNEDPSFSPQLIDFFT

>BnaC01G0095100WE-westarv0_C01_nlr21
MVKDVDDKESPPDIDQRLFLIGSSFGIKYGSWLNEKPSESSSKGKNKSSTNGGSSAATPDTSKVRRS
KTSRVETRPDLPDKPIRGFVNESLFLKNFLLKGKGSEEFKTLAIVGKFGVGKTTLCQDVFNDKDVKEAYLPRIWVSMYSEETKEGEGDQK
VAVVKRILRSLGVEDEALDSIRTEADEEKRKNAEERRRDEERVEEKELFRLLNALNSNLFGKKYLVVLDDVWEDNEWSQRLDGEETPQEK
THLSFGFPKGSGGRVIVTSRDEGLAKKIVGEDENVQRLFPRSDVESVWEIYKDAFGEPMKDENGEVVKDAAGVPMKDAVEKHVIGKDGRP
TKWVVNPRYPGRYKKELMDKSGGVPWAAQMLAQIEPLKNDEDKDM

>BnaC02G0075300WE-westarv0_C02_nlr3
MASSSSAIWKTDVFVSFRGEDVRKTFVSHLFCELDRMGINAFRDDLDLERGKSISSELVDAIKGSRF
AIVVVSRNYSSSSWCLDELLEIMECKNMVDQKTIIPVFYEVDPSDVRRQAGSFGEDVESHSDKKKVKKWREVLMQLASISGEDSRNWRDE
SKLVKKIVKDISDRLVSTSLGDSDELIGMSSHMDFLQSMMSIEDEDVRMVGISGMGGVGKTTIAKHLYNELSSRFQAHCFMENVKEVSNR
YGVRRLQGEFLCRMFGERDKEAWSSVSCSSMIKERFRHRRVLIVLDDVDRSEQLNELVKETGWFGPGSRIVVTTRDRHLLVSHGIDLIYK
VKCLHKKEALQLFCNYAFRNEMIVPHEFLKLSVQAINYASGLPLALRVLGSFLYRRRQREWESTLARLDTSPHSDIMEVLRVSYDGLDEQ
EKSVFLYISCFYNMKHVDYVTRLLDICGYAAEICITVLTEKSLVVISNGCIKMHDLLEQMGRELVREKAGNKPAERFLLWSPEDISDLLS
ENTGTSLVEGMSLNLSEVSEVLASDQAFEGLSNLKLLNFYDLSYDGETRVHLPNGLTYLPRKLRYLRWDGYPLNSLPSRFHPEFLVELCM
SNSHLHYLWNGIQPLRKLKKMDLSRCKYLIEVPDLSKATNLEELNLSYCQSLTKVTPSIKNLQKLYCLYLTNCVQLKKIPRGITLPSLET
VGMNGCSSLMQFPEFSWNTRRLYLSSTKIEELPSSMISRLSCLVELDMSDCQSIRTLPSSVKHLVSLKSLSLNGCKHLENLPESLQKLTR
LETLEVFGCLNINEFPRVAKNIEVLRMSDTSIDEVPARICDLSHLRSLDISGNKRLQSLPVSISELTSLEKLKLSGCSVLESLPPEICQT
MSCLRWLDLEKTSIKELPENIGSLIALEVIQARRTAIRRAPWSIGRLNRLQVLAIGNSFYPSEGLHSLCPHLSRFDDLRALCLSNMNMIE
IPNSIGNLWSLSELDLSGNNFEHIPASIKRLTRLNKLDVNNCQRLQALPDELPRGLLYIYAHGCTSLTSISGCFKPCCLRKLVASNCYKL
DQEAQNLIHRNMKLDAAKPEHSYFPGRDVPSCFNHQAMGSSLRIHLPQSQSSSDILGFSACVMIGVDGQYSMNDLKIRCSCILKRVDDAQ
ELVVMDELWYPDPKAFANMSFGSDHLLLFNRSCMSMGSYNEVFFEFSIENTGDSSNPLVEVKKSAVHLITFKDMLQEHDSSSSQQFSNDN
NENIHDPDLELSEASDEAEVPKRRLYGNDFLQKEQPNHKRIKLLPVPSARKRHSKSHQLNE

>BnaC02G0260000WE-westarv0_C02_nlr8
MNRILRKLSCVKTKVKTSLRLFESRSSLSSSSSASFTPKRFDVFLSFRGADTRRKFVSFLYKDLEAK
EIRTFKDDKELESGRPIPPELIQAIKGSKIAVVVVSATYPASYWCLEELVKILKYEKKGLLKVLPVFYEVDPSHLRWQIGEVAKQFKKHE
KRQSKERVKSWRDALAYLANLSGECSKKWDDDSKLVDGITEKISKMLFSTTPTNGNNLIGIDQHMDELYPLLDLHSNQGVRVIGIWGRGS
IGRSVLAKHVYENISHNFEAHCHLEDVRRVSRHCRRSHLQEELLSKMQGEGLGAKTRCLNAIKARLRNKKILLVANDVDKIKQLDALAEE
FSWFGPGSRIIITTQDRQLLSSSGVTSVYEVELLRCYEVRQLFRSVAFKQRSDPEVRQLFRSLAFKQRDEHVGLEEPTYRPMDLPVIDGD
GINNASGIDHLIKEVSDHKRYLACKMCRYRALHLGNGLEGHRWCKTRR

>BnaC02G0381800WE-westarv0_C02_nlr9
MVKTGHQVFISFRGADVRKNFLSFLTDGLKRACVNYYVDTKETKGEVLDILLQRIQESRLVLIILSE
NYMQSNWCIKELRTTTKDITESRRKVIPIFYNVQVADVKDKWKVGEQAEGVVGEETVEEREKNVKEALMILTRHMGMRSDEYGTDCEFIE
HIVKEVKKVLTSIEQEEKVKASVNTTVTSEGEKQEVSSLTGTNLPGEGEELETKENVKLFGITQRLQKLQEKLGMHGVVSKETRIIGVLG
MAGIGKTTIAHKLFEEGKNKFHRRMFFDDIDKTSKEEGLTELRVRLLRKLLKKTDKTITEETTHESVETELLDSNVFLVLDNVSNKKQLE
HLLGNRRWISQGSKVVIVTSDKSLVEDVVSDTYVVPGLNEKEGLECFCYHAFGDHKVHEGSFMKQSREFVDYARGNPLALKVLGPELRGR
DTAHWESKLLQLAQSPSNVLNVSYDGLSQQQKEAFLDVTCFFRSENHRFVTALVDSEPDKGSSEIRDLADKFLIDITGGRVEMHNLLYTL
GKKLASKQQKRLRNHHEIIRALKKKTGKSTINGIRGMFLDMSEVGTDTALSKEAFNGMDNLRYLKIYDSQFPQENEAGYKLHFSNGVKLP
LQKIRYLHWLRFPGEELPQDFNPKNLIDLKLPYSKIKRLWDGVKDTSKLTWVDLSHSVNLSDLSGLLGSQNLRRLNLEGCKELKTLDARM
ENLTSLVLLNLRGCSSLVSLTEMNMESLKTLILSDCSNLEEFQIISEQLEALYLDGTSIKTLPPSMIKLQKLVLLNLKDCTKLATVPGCL
GNMKALQEVILSGCKKMETFPDLQENMRRLRIFLLDGTSIKEVPKRLQNPGLSRWPHHGGVKGFPLLRHLSLRGNDKIQSLQPDIGDLYH
LKYIDLKFCKNLASVPTLPPNLQCLNAHGCESLTTLGNPLAHLVLTDQIHATLIFSNCNKLDEDAKTGIISYIQKKSQLMSDALDRYNLG
SVVESFVGACFPGCEVHASLSHQAYGSVIVLPELSRHWSNNGTTGVVLCAVVSFTDYQDQNNHVLVKCTCEFKTSDGSLRQFSCMVGGNR
PRTINSDHVFVGYTSWLQIKKQKEADDDDKKDYSCSDDDQASLRFEVIDSTRELVKNCQVIKCGFSFVNESDEAESFSWEVNRIHGEASE
MEVINQQGETSTVSNNSTQGVLASRIIDNEEALRSQQRETRSIGNNNNDTNGALMLLHAYSDDSELTDGDESQRMKEINQQGDTISIGDV
SMVSQDSEESDESEINEQDETNSCVSSDDQGNSYVQECGRVTENTSAQMIKPVGLLCLMISISAGAAFILGKRKR

>BnaC02G0385000WE-westarv0_C02_nlr12
MNPEIPKQGEAFLNLFNQKYEDWANNGNKTDQKDPKSKYLSTRTLKKREGGALEPDENDRVESDSKL
PGHIIHGFSNEIKSLKNFLLDQKVYNEFKTLVVVGEYGVGKTALCKTIFNDEDVKSVYAPRIWVSMHSTERSAEDGLDGKISVLKNILTV
LGVEVSILDKINKYAVDEYKSNMESEVESKKLDAETAKEKEISALLYALHLNLRWKKYLIVFDDVREEDNWNEKLQDDEEKLKKDKRWGK
YLSDGFPKGSGGRVIYTTRDENKNLAKKLVAEEHEIHRLWPLTDSLSVWRIYDAARIYNKVKDPPRNDKKCIEELMNKSRGLPLAVRLLA
TLLPVFLDDENTEQTNGTTGSGNTTTEQNGSTQPQTA

>BnaC02G0391900WE-westarv0_C02_nlr15
MRRLLVVFVALRPELVMKSIVPVVMAGVLGIYGLIIAVIISTEINPKAKSYYLFDGYAHLSSGLACG
LAGLSAGMAIGIVRDSGVRANAQQPKLFVGMILILIFAEATCNPLLQCHLFKEFDKKFIIAFKDNEIERSLSLDPELKQAIKDSRIAVVI
FSQHYASSSWCLNELLEIVECRKECGQMVIPVLYRLDPSHVRKQTGGDIIFLIVRGNEAAMIEVIANDVLDKLLLTSSKDSENFVGIEDH
IAELSVLLQLDAEEVRMVGLWGSSGIGKTTIARVLFQRISQHFRGSIFIDRAFVSQTMEIFNAANRDDYNMKLHLQRNFLSEILGPMGLN
TFTKSVSHLKTSL

>BnaC02G0392200WE-westarv0_C02_nlr16
MASNGADVRVTFLSHFRKELNRKLIIAFKDSEIEKSHSIGPELKQAIKDSRIAVVIFSKNYASSSWC
LNELLEIVKCREECGQMVIPVFYRLDPSHVRNQTEEVKIRWSEALTNVANILGYHSVIWGNEADMVEKIANDVIEKLLLTPAKDSEDFVG
IEDHIAKLSMLLQLEAEEVMMVGLWGSSGIGKTTIARVLFNRLSRHFQGSIFIDMAFVSKRKGDIKINHLSAVEERLKNKKVLIFIDDVS
DQVVLDALIGQIQWFGSGSRIIVVTNDKHFLRAHGIEHIYEVCLPSEHIAIEMLCQSAFRKKSPPEGFDELVVEITRLVGSLPLGLNVLG
SSLRGRDMEYWIDLLPRLQNGIDGKIEKTLRISYDGLSSEDKAIFRHVACLFNGAKVTNLKLLLADSGLNVNIGLKNLADRSLIHLRKGH
VEMHRLLQEMGKKVVRLEKPENQEFLMDSQDICDVLSEGIGPQKVIGITLDIDEIDEFYVHKSAFTRMRNLRFLKLYSRLRLYREVKLQL
HGNFNYLPPKLKLLHWDEFPMRYMPSKFRPENLVELIMEDSKLEKLWEGILTLPCLKEMDLSGSQNLIEMPDLSKATNLETLKLRNCYSL
VKLPSSIPHPNKLTTINLKNCRNLETIPIGISLKSLEVLNLYGCSMLRTIPLFSVNISHLSIDETSIEEIPSVLQLENFRLENLSYLSMK
NIKSEKLWERVQPLTLLTTMLSPSLNQFGCSRLRTFPDISTNIGRLYLSETGIEKVPRWIEKLSWLRVLYLNGCINLETLPTGINLQSLY
VLDLSGCSRLRDFPDISTNIKVIWMKGCNKLEYVNLNFSKLTRLEEVDFSDCLNLDKEALFQQRTYLGCQLWFSGEEVPSYFNHRTTGTS
SSSYLTVHLLPSSLSQSILRFRACLVLYDNYVANFRFKGRFWNSFDSFGQQAQDFWGETEYYSIKPFVKGSHLLILDCDIHLSIGSDILA
EMNYTHVDLQLDFPSEYELKEWGIRLCSLAENQLGNPNTLPHVFETDEGNMLNHGGEGEECGGNDEVTERSSKRMRVNH

>BnaC02G0392300WE-westarv0_C02_nlr17
MQCKRDLGQLVIPVFYGLDTSHLKKQSGDFGEAFKKTCHNQTEEVKNQWKQALTDVANILGYHWDND
VKMVEEMAIDVLGKLNLSPSQDWDDFVGIKDHIQEMNSLLNLDSEEVRRVGIWGPFGIGKTTIARSLFSLISSQFQSSNFIDKGFVSKSM
EIYSRSNPDDYKVNSRLQKSFLSEILGNKHQKVLIVIDDLDDQLVLDALAVQTQWFGNGSIIIVVTHDKSLLWSHGIDHIYEVCLPSEEL
ALKIFCQSTFGQDYPPECFRELAFEVVSCAYHLPFGLQYFGWYLRGRGKEKWIDMMSKLHMCLDEIIKRTRRFHYDVLLNEKHKLIFRYI
ACLLNFEKVRDIGGLIADSDLGVKTGLKILVDKSLLRAREDTIEMQCLLQEMGKDIVRAQSNEAREREFLVDTKDICHVLEDNNKEVRWH
VPKEFAYFPYRLRLLRWDNCPLRCMPSKFCPSNLVKLQMLGSKLQKLWEGVQVSFM

>BnaC02G0392500WE-westarv0_C02_nlr18
MSSSSSSCDWVYDVFPSFRGKDVRKSFLSHFLKELDRKLISAFKDKKIETSESLDPVLKQAIKKSRI
AIVIFSQKYASSSWCLNELLEIVKCQEELSQIVIPVFYEVDPCHVRHQTKEFGEVFKKTCLRKTEDEIQLWKKALTDVANLVGYHSQNWE
NEATMIEVIANDVLGKLNLNPTKDFEDFVGIEDHMEKMSSLLCLESKEVKMIGIWGPSGIGKSIIARALESRLSRHFHGKVFIDMRFISK
SKECYLKGNSDDINMKLHLQENFLSKILDKEGVKVDTLNAVREKLKRQKVLIFIDDLDDPVVLDALAGGDECFGPGSRIIAITKDMQILR
AHRITCVYKVETPSKEIALQMLCRSAFRQDSPPDGFMEVASEVAMRLGGLPLGLNIIGSALRERDKTHWVNMLPALRKGLDGRIDEALSF
SYKSLERKEYKALFRHLACLFNGDEVSYIKLMLADSELNVDMGLEVLVDKSLIRVVPFWNNTNIVEMHCLVQEMGKEIVRGQSDKPGERE
FLMDSKDVCNVLKDRTGTEKLIGISMDLDEIDKVKIHEKAFKRMSNLRFLKFYKRSLQPKKEVRWQTPKTLNDFPDELKLLSWPGYPMEC
MPSNFCPEYLVELSMPNSKLKKLWKEVEELTYLKDMDLSGSKSLKKIPDLSTATNLETLNLHGCSSLVELPSSIQSLNKLTDLNMSGCTN
LETLPNGANLKSLVRLVLNGCSQLKVFPDISSKIESIIANKTAFEIFPSKLRLENLVELRMEHSMSQRLWEGVQPLTSLTKIVLSGSQNL
KEIPDLSLATSLETLNLNGCSSLVELTCSFIQNLNKLTTLEMTGCSSLETLPTGINLKSLYRLNLNECSQLKSFPDISDNISTLYLNQTA
IEEVPRWIENFSKLESLEMWKCKNLATLPTGINLKSLYRLNLSGCPRLKSFPDISSNISNLYLNQTAIEEVPPWINNFSSLEALEMWECR
QLRCISPNIFKLENLGEIFFSDCEQLSEVSFLDFPLEEAEDTSNTCTKLSLISFTNCINLNQENFIQQSASKYLILPGVEVPPYFTHRSA
GSIFNIPLHHSSLSQQPVFNFKACVVVSDVDAVTEGTETADHHLCFIDIEVNCRFKDSHGNYSGSTESIDFSLPQEYDHLIIFDCPFRQN
QDSGESNCEQVEIEFSLVSTGLRLIGCGLKRQ

>BnaC02G0445900WE-westarv0_C02_nlr20
MDSSLFRTIIVAAIGFLALYILDQETREDDTFSSSSSSSLSLSSPSLSLSRNRTHDVFPSFHGEDVR
KDFLSHIQKGFERKGIIQFSDNEMERGESISFQLVKAIRGSMIAVVLFSRNYASSKWCLDELVEIMKCRREFGQIVIAVFYKVDPSDIRK
QTGDFGNVFRKTCAGKTNEEIRRWRVALAEVAAIAGYHSSNWDNEADMVENIATDVSKKLTQFRRSIDFNYDLVGMGSHLEEMRRLLYLD
SDELRMIGIWGLPGVGKSTITRFLFKQLSQRFNIGATRCMMKESPWFGPGSRVVVAVQDRDVLEAHRIGYVYRVALPSDYEAMQIFCMAA
FGQKFPKDGYEDLARRVCNIAGRLPLRLKIMGSYFRGMSKQEWVDKIDPL

>BnaC02G0498700WE-westarv0_C02_nlr21
MAEALLTFAVERLWNLLVRETEQFQGVEEQFEGLKSDVKKLRCFLKDADAKKHTSAVVKDTIKEINE
VVLDAEDIIETFLLKKELGESSSSSVKRFAYATVKSMVRGFDMKPIRKRISKVIREMQNLGVQSVIVDEDQVVSITGMGGIGKTTLARKV
FNHETIKSHFPGLVWVCVSQQFERKCVWQTILRKLTRPECDVSKMMEDELLDKIVRVFETQKALIVIDDIWSEGDWDLIKPVFLPKKSEH
PYLTYVRLMEVALHADKHCVTFKPECLTFEESWDLFQRIAFPIKDTAEFKIEEDMKEIGMEMIRHCGGLPLAIKVLGALLGKKYSLHEWK
RIRENIKAPTVRGSGSDDRNFNLKVYDVLYLSFEELPAYLKQCFLYLASFPEDYKIDVETLSYYWAAEGMDFDGASIREVADGYIEQLVK
RNMVISERDVKTFRFETLQLHDMMREVCLRKAEEENFVQTICRSTENSKSPCKSRRLAVVRCLDETFNVDTEVKNPSLRTLLFLESKTPM
ATSLLFTRHKLMRVLDLPSVKFEGGKVPSSIGKLIHLRYLSLKGSNVTELPSSMRNLKKLLYLNLDVYRCFPEVVYMPNILKDMRELTFL
CLPKSLHHNNTKLELENLNITTTQNLDIIADVECGWASPMIY

>BnaC02G0468900WE-westarv0_C02_nlr23
MASSSSTTTSRNWTYNVFPSFRGEDVRNTFLSHLLMELERNLITTFIDHGIDRSRPIGPELLLAIKD
SRISIVIFSKNYASSTWCLNELVEIHNCLKDLDQMVIPIFYHVDPSEVRKQTGEFGERFKETCKDKTEGDRERWIRALADVANLAGEDSK
NWTVEGEAKMIEHIAKDVFNKLMIPSNDFSDIVGIEAHFEKLNSLLCLESEEVMKLGIWGPSGVGKSTIGSALFSLLSSRFHKHAFFVSY
KRKKKWDDNKMKLCLDERLLSEISCQKDVKIRHPGVAKQTLMHKKVLIIVDDVDDVEVLKTLMDQTSLVGSGSRIVVITPDRKLLKSQKI
ELIYEVELPSYDLAMQMFCRSAFGKNSPPYGFEELAEEVVLHSSNLPLGLSVLGSSLKGMNKEEWVKMRPRLLNSLDGKIKNTLKVCYDR
LDVKEQELFLWIACLSDCRNVNFLKDLLGDSAEIGLKILNDKSLIRWESTEFVGMHSLLQMLGKEIDRAETINNRRFLTELEDTCDVLTD
NTGPKNTLAMYLNMSEINEELFIDKNSFRGMHNLKLLNFYKSLWSRETGKGRLYLPDRGLNYFPRKLRFLRWDEYPSKCMPSHFRVESLV
ELRMEYSKLEKLWEGTQFLGSLKEMDMSYSADLKEIPDLSKAINVKELKLWGCSSLVALHSSIGNLSKMYGLRLSGCTSLVTLPSSIGNL
SKLSELDMSKCSNLNFLPADVDLESLEVLNLNGCSKLRTFPRISRNITSLYLEETALEGEEDSSWIENIPHLKELYWDDVPLSCMPPNFN
PEDMEYLVMSSGRLKKLWGGVKSLGKLWGMHLSGCESLVEIPDLSMAIGLRYLELKNCKSLVMLPSSIRNLYQLKRLNMEGCTMLEALPV
DINLVTLKELYLSGCSKLRIFPQISTSIVLLYLDDTVIEEVPSWIKNMSRLKKLTMRRCKNLKNISAEIFKLECDKADFSDCGGITTICD
HLPGRPHNDVFDMSSYISFRFPQVAPFKFHNCFNLDQDAQEIIIQSYRNMAVIPGGEVPMYFMHRACGSSLSILLSESSLSQEYILLKTC
IVVGPSRHYPARLTVRQSFRGQKEEIPCDVLVDTCTYKMDHLVLFILHLQIKRVDDSPSEPNNNVLLLEFYKSHYDGYYEGCSCGSSFGG
HKQNPTLEEIKGCGARVMNISKTDDEESDEESNRSKKKMRVSFIIY

>BnaC02G0425000WE-westarv0_C02_nlr24
MRVFSTTDVHQVFFNYRGEELRYSFVSHLIDAFERHGIDFFVDKYEQRGKDLKDLFARIEESKIALA
IFSARYAESSWCMDELVKMKKLADQRKLQIIPIFYKVNARDVRKQTGEFGENFWTLAKASSGDQIKKWKEALECVSDKMGLSLKDKSSEA
DFIKEIVKEVKRVIVAIKSEEEEENNLEEKGESLRIAFSMHDCFSIIIKC

>BnaC02G0424300WE-westarv0_C02_nlr25
MRVFSTTDVHQVFFNYRGEELRYSFVSHLIDAFERHGIDFFVDEYEQRDKDLFARIEESKIALAIFS
ARYAESSWCMDELVKMKKLADQRKLQIIPIFYKVSARDVRKQTGEFGENFWALAKASSGDQIKKWKEALECVSDKMGLSLKDKSSEADFV
KEIVKEVKRVIAAIKLEEEEENNLEEKGESLRIAFFMHDCFSIIIKC

>BnaC02G0395200WE-westarv0_C02_nlr27
MRVQVQLCSSRSKWSIIEFDPSHVRKQTGDFGNIFEETCKNKTEEVIIQWRRALTDVANTLGCHSVN
WDNEAKMIEEIVSDVSDKLLLTPSEDSENFVGIEDHIANLSVLLRLDLEEVRMVGLWGFSGIGKTTIARVLFNRLSRHFQGRIFIDMAFL
SKSMDIYSQANPYDYNMKLHLQSKFLSKILGKKDIEISQLGELAGRLKHHKVLVFIDDLNDQVVLDSLVGQTQWFGSGSRIIVVTNDKHF
LRAHGIEHIYEVCLPSEDLAREILCRSAFSEKSPPEGVEELVYEITGLVVSPLGLTVLGSSLRGRDNEYWMDSLSMLQTGKNGEIEKISR
ISYDGLTSEEDKTIFRYIACYFNGGKVAYMKLLLADSGLSVNVGLENLADKSLIHVREGRVEMHGLLKKMGKKVVRLEKPENREFLEDSQ
DIFDVLSKGIGTEKVLSISLDISMIEELHVHENAFKRMRNLRFLEVLRSYGSGTMKLRIPKSFDYSKLKLLRWRDYPMRCLPSKFRPENL
VELKMQNSKLKKLWEGVVVIHALPYLKEMDLSYSHDLIQMPDLSKATNLETLKLVDCYSLVKLPSSIPHPNKLRKLNMKYCRNVETIPIG
ISLKSLEKLHLDGCSRLRTVPQISTNIVHLCLSETAIEEFPSDLHQENLRFEKLSYLSMKNLKSKKLWEKVQPLIFLKGIMAPSMRQLYL
SDIPSLVELPSSFQNLRQLEKLEIENCLNLETIPTGINLKSLWKLNLSGCSRLRTFPDISTNIKYLYLNETAIEEVPCWIEKFTKQVKIF
DFSDCKNTHLGCRLCLSGEEVPSYFTHRTTIQADFGTALIPLICSLIFAYCEYKVKEWGIRLCSSADNRLGYPNTLPHVFQTDEGNTLNE
AGHGKISGGEDEVTEPSSKRMRVRTQHSSLICLQIFFSPSRLFHNFYYWNDFCFLQISCKKKNLE

>BnaC02G0382100WE-westarv0_C02_nlr31
MVTTSSYSNVNVGPEVFINFRGEELRENFVSHLYKALRQSGINAFIDSDMVPGDKLITLFKTIEESK
IALAILSSKYTASQWCLEELVKIMECSTNGEGCKNLVVIPIFYKLSTSIVDKLEGEFGVNLLNVWREPGGARDSRIVKWNAALQDMLSRA
ALIYDGSIEENAFMARIVEKVNDARSLIWSQSQANPNLQKRGVEEIPNPPKFYNIALSSAEPGEQRLKQLEEKLHMDSLDCNEDETRVLG
IFGMAGIGKTYLAKKLFFKLETKLCRALIIEFDCDSSNQLEKRLVEGLLKKDYPSLIFAGENSLEDWKNLLIEKKVVVVFDNVSDKKHLE
PLMGNCDWIKKGSRIVITTRDKSLTEGLTVSDLYEVPGLNEREGLELFKAQIGTTLEGNYLEQSRKYVDYTGGNPLALEAFGEEIRGKDE
DHWEARLRTLSKVSSEKIGKVLRTCFDGLNQKQKDAFLDIAIFFRSKDDDYIKSLLESFDPDTSKAGNNFRELLDKFLIGVSDGRVEMNN
LLLTMAMELVEASGGKYLLLPSDSAGSNTDALKNKEGKDKVRGIILDMSNMEEKPLDNQAFVSMSSLLYLKVYYSLCPTHSKAGCKLNLP
DGIYFPKDNILRYLDWMRFPGKELPSDFEPMNLIDLRLPYSKIKCVWDCAKVAPKLKWVDLSHSSELTSISSLSDVPNLLRLNLEGCTSL
KELPVEMKKMKKLVFLNLRGCTSLLSLPKITLDSLKTLILSGCSKFLTFQVISESLETLYLNGTAIDGLPPAIRNLHRLNLLNLKDCVNL
ATLPDCLGKLKSLQELKLSRCSKLEVFPDVKEIMESLRVLLLDGTSITEMPSSVIYLSSLRRLCLSRNDKISSLKFDMGHMYHLKWLELK
YCTNLTSLPRLPPNLQCLNAHGCTSLRTVASPLDLLMSTEQIHYTFIFTNCHEMEQGSKNDIISYIQKKSELMSDDRYNQVFFIIFFLLS
IPKHPHFYENFYLQDFVFKALISTCFPGCDIPAWFNHQALGSILKMELPKDCNTGRFVGVALSVVVSFKEYKQQNNSTLQVKCTCEFTNA
SLSPESFIVGGWSEPGEEPHMVESDHVFIGYTTWFNIKKRQQLSSANEIFLRFEVTNGTSAVAECEVMKSGFSLVYEVEVAENTSWEATS
KLEKRISYKEDGYPSATPTKADSKRFDSILNIFRKAQ

>BnaC02G0381700WE-westarv0_C02_nlr33
MARTSVKTTVTEQARLFPFSRGSSHHDVFISSSCDGTRDTFVSHLSAALKRVNITVMEEDDKNKVPE
TRQYLPKKTRLGIERSKICIVVLSEDFASSKHSLTTLAEIIEWRHSKTGATVVPVFYGVDRSLVEQQIGKYGEAFSKHEASEPKDRVTEW
RNALTEAASIKEGLHSNAESSDLKLMEDIVSYVHGRLFPADKIGVSSRVLEIENLLSKQPWVVRSIGIWGMPGIGKTTIAKAAFDQMKGN
FKSRSRFIQNFEREFEKEGMSRLRGQHLPSHVKEKLDINRSITNNSQREESVFLVLDDVRNPINAESFLGGFEWFDPGSVIIITSRNKQV
LVQCRMVEIYEVKGLDDKEGLKLFSQCAFGEPKPEDGHLKVSEMIVKYANGNAKALSHYGNELKGKKPEEMEIEFCKLKLNPPAEILEVF
KNSYNELSEDEKNIFMDIACFFKGDKVDRVMQVLDGCGFFPCIGIDYLVEKSLVTIRGNKVEMHYLIQDVARKILCQEVTVGMGRRLCGV
KSIQPLLDNEETKPNGEENEREDIESILLEASGLSFVVDPGAFQDMCNLRLLKIYSSDPERRPGLDLSMGLLYLPYELRLLHWENYALRT
LPEEFDPDNLVELNMPYSQLEELWEESKNLNSLKTINLHHSEKLVDIQELKDAHYLQLVDLQGCTSLQIFPVIEHLNHLQVLNLCGCIGI
KMFPEVPQNIKELSLKGTSISEIPASIESLSKLVKLDLGNCKELLNFLVKIFNMESLQFLNLSGCEKLKSFPEIPNRVENLQYLYLSGTA
IEELHTSLSNMVCLKVLEVSKNLKPPFSMKDLKDLKVVEIDEEIHKTS

>BnaC02G0375400WE-westarv0_C02_nlr34
MASSSSRTWRYRVFASFHGAYVRKTFLSHLRKQFNYNGITMFDDQGIEKSQTISPALTRAIMESKIS
IVVLSKKYASSSWCLDELLQILKCKEDAGQIVMTIFHGVDPSDVRKQTGEFGIAFNETCQGKTEEKVQKWSKALNEVGNIAGEHFLNWDN
ESNMIEKIAKDVSNKLNTTISRGFEDMVGIEAHMEKMLSLFHFYHEDEAMIFGICGPAGIALADETNWFGPGSRIVVTTEDQEILEQHGV
KSTYQVNFPNNKEASKIFYRYAFRQSSAPHGFEKVAGRATKLCSNLPLGLRLMGSALRGKKDDECEVILDTLENSLDPKIEGVLRVGYDS
LHQNDQSLFLHIAFFFNHIDDEHVMAMLADSNLDVRLGLKTLAYKSLIQISTSGYIVMHKLLQQVARQAVQRQEPWKRQIISDAHEIFDK
LETHSGSRIVTGISFDISTIVDDMHISASAFKRMCNLRFLSVYQRGGRDTNVRLHVPKDMYFPPRLKLLHWEAYPRKCLPTTFSPEYLVE
LNLKHNELEKLWGGTQLLTNLQKIHLAGSSCLKELPDLSNATNLEWIDLRECSSLVEIPSSLGNCHKLEFLHLLLSKKLQFVPTHFNLAS
LRFVSMLGCWKMRQIPDFSRNITELAVTDTMLEQVPESVRHWSNLLRFSIYGSVNPRLNLAKTYPEHSGADIEQISDWVKDIHGLKELHI
AGCPKLASLAELPDSLRVLTVDNCESLESVSFPFGSQIDELYFPNCFKLDGEARRVITQQSFRTYLAGKEIPAEFDHRAIGNTLTLRSDS
YGFRICVLVSPKQYTKIAYLMILCRIRVGRFILLEEEMGRKFIVISAEHLCIY

>BnaC02G0259700WE-westarv0_C02_nlr35
MASLSRVWKYDNLSTRALLPLKLINGLRLATPFLKKSGEPSKIQDSLLDELLLIMDLCLKKEMKVVP
IFYGVDPSCVRNQIGSFSLDKHHGSDKVTNWRQALTQIASIAGKDSAVCEDEATMIEEIVEGISNQLLAMKQVDFSNIVGINIHMERLSP
LLSMESGNEVRMIGLWGMGGIGKTTIAKCLFDWFSRGFPARCFLENVSKIHRTHGFSYLTTRFLSTTLGLSEKKMNFPGAELGPHELKAR
LENRKVFLVLDNADDMKQMHALAQDSSWFGPGSRIIITTRDKGLLSSYGVRTIYEVKCLDTDDSLQIFNRIAFEGGLPPPSDCYNQLSVR
ASRLAQGLPPAIEAYIEVLKISYDGLEEADKRVFLHVACLFSGELLQRAITLLNDDELQGCLGVRIFSEKSLIEITDDGYIKMHFLVEQT
AREIECQESSDNQSVACMALHNVHMCEMPEELYLDGYAKNDHNNLKFLKVHRHSDHVDPMLHFMRRYIFTFGEA

>BnaC02G0207400WE-westarv0_C02_nlr37
MASYCSSSGSSCWRYDVFPSFRGEDVRGNFLSHLVKEFENKGIITFKDDLIERSHTISLEIIEAIRT
SKFFVVLFSENYASSSWCLDELVEILKCKEEKRLELLPIFYKVNPADVRNQTGQFGGGYRETCQGKDSEKQTKWKAALIKAANVAGEASY
NWLVEADFITKIARDISAKLNATPSKDFENVTGIESHMRKMFPLLCLEDNEVRMVGIWGPPGIGKTTIARVLHSRLSSEFRFTVLMENVR
GNYQRTIDSGEYNLQVRLQTELLSKIFNQKDLRVNHLGTIEERLKRQKVLIVLDDVNKVEQLEALANEIHWFGPGSRIIITTEDKQILVG
HGINHIYEVKLPCRKTAVEILCIYAFKQSAPPEGFMDVVVEVAEISGHLPLGLRVLGSHMRGKNKDRWKLELRRLTTSLHEKVEKMLKIS
YDELHVRDKALFLHIACMFNGENIDLVTQLLVNSDLDVSLGLQVLLDKSLIQITADREIVMHNLLQKLGREVVKQQSSDPGKRQFLFNTK
ETCNILGNNTGSGKILGISLDISEIQNDLSLSERVFEDMRNLMFLRFYDKTIDEKTSLKLHLPRGLNYLPTLSLLHWVAYPMKYIPSQFR
PESLVELRMMHSQVEKLWEGTQTLAYLKTIDLSFSKNLKEVPDLSKAISLETLCLQGCESLVDLPSSVLYLQKLKWLRTTMCAKLKVVPP
NINLASLEVVDMEGCSQLKTFPDISKNIETTFMGNTGIEEIPPSVGQWSRLESLDINSCRNLKMFSHLPKTLVYLYLTGSGIEMIPDCIK
DLQWLYYLYLDGCKRLVSLPELPGSIKILSANNCKSLEKISSSFNSPKARVEFSKCLSLDGEARRAIMQQWIYKRACLPGREVPPEFNHR
ARGDFLTVNLGDVAASGFKACLLLLPSGSNKVCTVYCHLIGKEGRLIAKHRFGGVFKDFVAAHLFIFYSVLLEQVDVIRFEFSSIHYEIT
ECGVQILTDAS

>BnaC02G0077600WE-westarv0_C02_nlr44
MASSSSSPSTRHYSYDVFPNFSSQDVGRTFLSHFLEGLKSKGIKTFQNNGIMRSEYITTELARAIIE
SRISVVILSKNYPSSSWCRNELQRIMKCKVSLGQTVMAIFYDVDPSDVRNQTGDFGKVFEETCQGKTAEQKKKWRKALSHVAVIAGEHSV
SWASEADMISKIVMDVSNALPSTDFDHLVGIEAHVAKLKAMMCLESDEVKFVGIWGPAGIGKATIARALYNQVSRNFQLKFYRQPAWKRA
SNKMEFQKELLSGMLDHRDMKITDKKEAILRLMHQRVLVVIDCVSSVELQALQKLVKQWYLRFGSKVIVTNADLYTFTDNGIEQIYKVAY
PSSEEALQIFSYAAFGKSSPPRGYLKHAVEVTKLIDPFPLALKILGSALRGKSKEEWTLAPAKVNTCLVDTDIQKAIRFAHDGLSKKHKR
LFYLLRETTHSSKNLSNTIYTLSVSDWDVEKGLQTLADMALISISGGEEIVMHDLVQSMSTKRLRWTR

>BnaC02G0042600WE-westarv0_C02_nlr49
MGDSSGQTRERWSYDVFLSFRGPDVRSGFLSHLYKSLVRSGIYTFKDDRELEIGESIPPELMKAIKN
SKIYVVVLSESYASSSWCLDELVHIMRCLKNDPGHLVFPVFYKIEPSHVRRQSGPFGESFHKHRIMCTSRESKWKGYQWRKALTSIANLK
GYHSSNGDSDAELIDQLTRDILRVLPSSYLHLPTYAVGIRPRVGRIKELMCFGLDDVQIIGIWGMAGIGKTTLAKAAFNEFSHRFEGRSF
LENFRDYFKRPDGKLHLQKKLLSDILRKDEAAFNNMDHAVKQRFRNKRVLVVIDDVEDIVQLHSVGIYLSCFGPGSRIIITTKNKHLLEQ
LDVENIYSPKELNADEALDLVSWHAFRSSEPPEEFLQFPKRLVEYCGGLPLAMEVLGAFLYKRSVSEWKSTLKALKRIPDDNIQAKLQIS
FDALNASQKDIFLDISCFFIGMDKDYVDCILDGCELEPVAGLKVLKERCLITIHDNSLMMHDLLRDMGRYIVKGTSLRNCERWSRLWDRE
HVIDVLANYSGTDETEGLSLKADVTAVENFEVKAFSILRKLRLLQLCHVALNGSYENFPKGLRWLCWLGFPEESFPINLHLRSLVVMDMQ
KSNLKRLWSDQKPHESLKELKYLDLSHSIQLTETPDFSYLPNLEKLFLINCQRLAKVHESIKVLQGSLILINLSGCIKLGELPLELYTLK
LLETLILSGCSQLERLDDALGELESLTILKADYTAITQIPSSSDQLKKLKELSLHGCKELWKHRQYTNSDESSQVALLSPLSLNGLICLR
TLRLGSCNLSDELVPANLGSLSSLEELDLQGNNFRNLQTDFAGLPSLQILKLDNCSELRSMFSLPKKLRSLYARNCTVLERTPDLLECSV
LQSLHLTNCYNLVETPGLEELKTVGAIHMEMCNNIPYSDRERIMQGWAVGANGGVFVPGSTIPEWVNFKNGTRSISFTVPEPTLNSVLVG
FTVWTTYVSQQDDVMSVYIPKITLKNQTKGDVWSRNPATDLIRMYREKHIWQGHFSNEDFLLETRDEVEVSVDFGDKVAILETGLTLAYR
EVPEVPIEQLTETGDEVDNEQLTETDDEVVIDESQRRPPRKMGMGLKTLLGAFGLLAFIVVLGKHGRPLRRHNHLRRNEVEKDKEKNATL
PIFSFLDY

>BnaC02G0382500WE-westarv0_C02_nlr28_29
MAKPLPEHKMFINFWGDDLRHGFVGEALKKDGVYIDVDELPRGDLTELLVNGIKESRIALVIFSSGY
AESSWCLNELLKIKELMERGKLLVIPIFYKVELWEVTQLKGDFGVKFWNLWRINRDSHIVSWKEALESVASMEGIYLKEHSSETEFITFA
VNEVLKRVSLWEGENPSLFPSTERGKSTGLPLGTGEKHKTYQNKQHLFGMEHHMEQLEKKLEFDCDKTRIIGVVGMPGIGKTTLAVMLHQ
KWNSQFIRCVPLLNIRKKSNDYGPVWLRKTLLEVLLEGKFPLISDKTTHESVKDTLLHTKKGSKIVISTCDKSLLDGCAHDTYVVPVLND
REAFQLFNYHVFDDKIRSFTNTFLTLSRKFVDYARGHPLALSLLGRELRGKDRDHWEHKLATLTSSNMMFQDVWRFSTDQLNERQKDVFL
DIACFFNSEDEYFVRSLLDSGDPDSIDTVSEVRDLANKFLITISDSRIIMNDMMYTFGKDLGSPRWLRLWNYEDFINKSKTMEKSKVNNV
RGIFLDMSKLKKSIHLESSIFINMLNLRYLKIYDSCCARKCIPNRKLYLYNGIKFPLKEVRCLHWVQFPLEEIPLDFKPENLVDLRLPYS
KIERIWKGVKDTPRLKWVDLSYSRKLLDLSALSKAENLRSLNLGGCTSLNELPVEIQNMKSLVLLNLRGCICLSSLPLMNLISLKILILT
GCTSLQKFQLISESLEVLHLNGTAIKRLPPTIIKLQRLVLLNLKNCKRLESLPNCIGDLKSLKELILSGCSGLKNLSDVRESLKHIQSLL
IDRIGAKEMPLISCVSIFKSQASADMVLQPFDPKEWPRGLIGVCSLRRLCLSGNNFVSLQTDIGKLYNLHWLEVKQCKMLTSIPMLPPNL
HYFDAHGCDSLERVANPLALPGLLEKGSVLEDFGGTCFPGWEVPAWFSHQAYGSVLKSKLLPHLCDNRFTGIALYARLLYFLAIMSRGIV
SCMLDIKKHVEEEDEEECSHTEASFEFQVTDGTEVLEGCEVLKCGSSLVYSTDERTNMSWVAKTGVIAERINNIPGQATYYGNSRSYDDI
QYGSYSGLTLGRDENFFSEATFDVTPNSQKSYKNKKVGLLKKESDAGGDFTESSFHDNTSSANVEKIKRHPLVGLEQRLKEIEKVVYSTP
GKTRIVGVLGMPGTGKFPSHLFLPMSTECKLEQLRDNVSDKKQLEFLLGDLGWIKKGSKIVITTCDKSLLKGLGHDTYVVPQMNNKEAFQ
LLTHHAFYNQFRPAETFLTLSRMLVDNVGGNAQDLKVLGSFLSGKNEAYWQYELLRVRQSFNMKMTDIWRFSLDQLNKQQKDVFLDIVYF
LKSEEEYFVRIILDRGSHEAVSGVRDLAEKLLITISCGRVEMHDQLYSLANDLGLPGRHKLCNYEDINNLTKQEAKNVRGILLDMSEITE
SIALERVTFSDMGNLQYLKIYNSCCRRHCRADCNLYFPDGLDFPLEEVRYLHWVKFPLHELPQNFRPESLVDLSLPYSKIERVWEGVKDT
PRLKWVDLRHLLDLSALSRAENLERLNLEGCTSLDELPVEIQNMKSLVYPNMKGCTRLWPSPKV

>BnaC02G0077500WE-westarv0_C02_nlr45_46_47
MDSSSSSSSSSTRHYNYDVFPSFSGQDVRRTFLSHFFEALKSKGIKTFIDNGIIRSESINFELIRAI
RESRIAVVILSKNYASSSWCLNELQLIMECKVSLGQTVMTIFYDVEPSDVRKQTLDFGKAFKETCYGKTEEKKKKWTEALSQVAVIAGEH
SVSWASEAEMISRIVTDISNELPSTDFNQLVGIEAHVANLISMICLESDEVKIVGIWGPEGIGKTTIARALYNHISSNFQLKFYSEIVQK
ADMTGLQNELLSGILDHRDMKIPNVQEAQYRLMHQRVLLVLDNVSTVELHALRNLFQDLKFGSKVIVANENIGTFTYNRIEQIYKVAYPS
SEEALQIFSYSAFGQSSPPRGYVKHAAEVSKLIAPFPLSLKVLGSALRGKSKEEWTVAPDKFKTYVDDRDVEKAIRFAVDGLSKKQKSLF
YSLSSSQFRGKKNLKDAIYFLAGIDDWDVEKGIQTLADMALISISSEGEITMHHLKKPTTIDGSNYFLGPVKNQYYVLVVHPNQNPKSSC
FVCGKQKHYTDPGFHYHCTICHVDFHSYCFKLPRKISHPFHLQHPLFITFGKHENIFDGSNIITDEIGSGDAILNPIFSTLDPVCAGLPR
KLDHALHNHSIFLDPFPPPNDSDFNHLQCSACSRTSSGFKYKCYEKDCKIHWFKIDVTCCLVPEYSTQKFHEHPIFIAPYNYDHEIYPCN
GCKRHLTKTRLQCTLCEFSICYECATIPEELHYKHDEHPLTLCYGEDTDGKYWCEECEKQVNPSEWFYTCKKCCITIHRTCLFGFYVYLK
PGHTLTYNRATTVEVLGNSSSTRPICSRSYINEVDVLARNVRMKRRRFQMKYVLHGFKPRLVGQMSDWDAEKGIQTLADIAFITISGEGR
ILMHYLKDSSELAKAIRESMAEPDKTAGSSRHEKRKEARLQKSQKKHESWLQRQKLQKEKRVSSSVQTKTDDVIKSETYKETEHVKSVSP
GGNKDGKKSFTQKKDEARVKPKEKKMQRGHKTKDLKKPRKKTKFEEYLEMETQSASLSREQDVELERKLAKKLKVKNGKLRGVDDGMNEL
FEGLPSVLDSMGSELGDSRKKKGKRKRSEEKRDYGEDFELGESDFSDEDSEEEPKRKRDRKHGKKKKTLDEELEETHPMEITDDGESETV
DYQDSPSSLEKVESPLLKPNPESGVKYVAPHLRSQTRSESEEQAKLRTRVKGLLNKMAESNVETITAELSTLYRGVARSVSSQIFCEEVL
ATYARGNEQYAVFAAFIAGMACQVGMDFSAQLLASLAKSFEDEYQKEDSLSLNGITLLLSYLCLLGVCSSDLIYDFLMTLANRLTEVDAS
TILTVLDSCGMKIRSDDPVAMKTFIISIQNKTNEIKTSPDCKTDINKFTMEKMLETIAAIKNNKLRAKEDSVQNTRVKKWLQKLRVEEVL
LRGLTWSKLLDTEKKGQWWLSGDLVVKTNHAEDVAQTMDAEVVEAQKMLKLADAQRMNTDSRKAIFCVIMSSEDYIDAFEKLLRLDLPGK
QDREIMRVLVECCLQEKVFNKYYTVLALKLCEHDKNHKFTLQYCIWDHFKELETMSLQRSMHLAKFVAEMIVSFNLSLAVLKCVDLANPV
QLTPKRIMHFRMLFEAIFEHTEKLVWNLFTRIAVNPDYEALRDGIKFFMKEYVVKANKTIYGKFRKAKEALNNSDGSLLM

>BnaC03G0129300WE-westarv0_C03_nlr4
MASSSSVKRFHVFPSFHGPDVRRGFLSHLHNHFDSKGITTFKDQEIDKGHSIGPELIKAIRESRVSV
VPLSQNYASSGWCLDELVEILKCKETSGQIALTIFYEVDPSSVRKQKGDFGSAFFKTCQGKAEQVKQRWSRALTDVANIEGEHSPNWANE
AEIIQKIASDIVVEQSHEPGKRQFLLEAQEIHDVLANETGTGSLIGIKFDMI

>BnaC03G0238400WE-westarv0_C03_nlr6
MECLGAILASVVAETCRGMCSRAETTMFRSNTKTLNRELERLKKVRSKVHEDLNKLGNQEKSFKQKI
MIWLRKVEENVSIGEMILEKRSSCAILVSDKSVAVLEEIKRLEEQGHELLIETSVVESSTERVELVLGPSLTKKENVQKIGVWSMGGVGK
TTLIRTLNNELFKQGGTQQFALVVWVTVSKEFDLRKIQMDIATRMGITLTSNEREDIGKTIHDRLAKLRSFLLILDDVWKPIDLDSLGIP
SASEGFKDFKVVLTSRRLEEGLRQVEVWKHALNMLKRSAPSVDTEEKIFGTLKLSYDFLQDKTKDCFLFCALFPEDFSIKVNELIMHWVV
EGFLDEQQPYEDLMNEGVTLVDRLKDSCLLEEGDSPDTVKMHDVVRDFAIWIISPPNEGCRSLVMAGRGLREIPQHKFVPSLQRISLMAN
KLNTLPDHVVECVETSVLLLQKNTYIKEVPHGFLQAFPNLIILDLSGVRIRTLPDSVLNLHNLRSLVLRNCKSLRNMPSLESLVKLQILD
LHESAIKELPRGFEALISLRYIFLSNTHQLQSIPAGTIVGLSSLEVLDMSGSSYRWGFKGQEREGQATLEEVTCLPQLQFLAIKLLDVLS
FSYEFNPLIKRLRTFQLLFSPILSALPRGTGKGCVAISNVNVSEASIGWLLVHVTSLCLMHSEGLNAMFKNLVTKSKISFVAVKSLSFHH
CPSLSFSGGYKAKRDLFPNLEEISLVNVNLKIIGELNDFLGLRFKKLKLLHVFDCRQLKYIFSYKTLAGSLPNLEEIKLRRVCSNGAVLK
HLKQLEVKSCELLQNDGKIVEDRTEEFDLYMMDVHPSLLRLARAPPPPSL

>BnaC03G0401700WE-westarv0_C03_nlr8
MFPNRIVVKVKSIIPLLLNHLFLPKNAATTREESELIQDRRIVMAEEFVSSGVQKLLGVVNRETKRL
RGVHEQVADLICQKRALQSFLEDADAKKYGSERLRNLLEDVKDVIEDAEATEDSYLLKERSGEEKGIMTCVKRHSRFLFNRRKFATHIEG
INKRISKLIARMCDFGIHQIIDGNCSESSQERQRVQRETQQTFPGSFENNLVGVEQSVKTLVGHLVDNNDNIQVVSISGMGGIEFTQKDI
WQRVLQDLRPHDGDVKQMDEGTLQGKLCQLLETSRYLIVLDDVWKDEAWDRIKAAFPLKRGGSKVILTSRNEGVGLHADPTCFPFRPRTF
TLEESWQLCKSIVFPKQDATEFVVDEELEAMGKKMMLTHCGGLPLAVKVLGGLLAKKPTVSEWEKVCDKVARESGLDDKKLSSVYRVLCL
SYEDLPMHLKHCFLYLAHFPEDYKIDLEKLFLCWAAAGIIKSFHDGDTTIREKSKEDYLEDLVRRNMVTIVNSYSSWGSGYCQMHDIMRE
VCLLKSKEENFVDFINAHTSTTTINAHIPSRSRRLVVHGGSALHMLGRKKNKRVRSILCFGAEGNLWKQSSRGFRSLPLLRMLDLNGAKF
KGGELPSSIGKLIHLRFLSLRGACVSKLPHSLGNLKFLLYLNLCVNQVVHVPNVLKEMLELRYLLLPAFMDDKTKLELAALVKLETLWYF
PTKNISVTDLLCMTRLRTLRVYLNGGCTSETLSSSLRGLSKLEQFTLVASDKSHVYNGGDFTRDCNRLKSLTLVMHMPRSLEQDQFPPLL
AHICLQYCRMEEDPMPVLEKLLHLESVDLSDSCFVGRRMVCSESGFPRLCALQISKQEELEEWIVEEGSVPCLRTLTIEKCEKLKELPDG
LKYITCLKELKIQRMNKDWTKKLEPGGEHYTAESNTFLMFSFSIVSANKNNKVYQVRILT

>BnaC03G0617900WE-westarv0_C03_nlr17
MDEDDKEYWEELLEFNRQPRPSGSTADDAGEGINAASFKGMDEDDKENPFSSPLVLNEHLKKTQIGD
EKKLNIPAGQQQQQQQHNLCEKCLTTSDDLHRLVVTANKDACKYFPLATVFRSTDNFLQLEDEEGKPWMFEFSYLKVSQIYEFTEAWSSY
VKEKQLGIGDFVFIQRHRTVSSRLSIGFRRRNNSLLYENPAPLTMSIGDGGSALQSDNFQYNFQCHDPAPSTISFMDGDAPLQLTPPFQS
DNFPCHDPAPSTMSFEDGGAALQLDPCQDPFPCHDLAPPTISFGDGGAAPRDCIYLLADSVTSSETLEQPRVSGYSITGVDPILVISCGY
NQSSEERYFISYIFNELRLRGFAPLGYDLSRNPVNGNQDLLDKSQLGIIIFSMNYVSSSECMDGFVALMDHSKANELMLFPVFFEVEFCN
VKDQAGSFEKAFAQFENSVQASQVLKWKAAVEELTSTDRYHQYKKGDEVMLAKNIVRDVQVNSKTGSNLTASLQLSHILSLLNSWQSSAP
HIVGLWGMAGIGKTTFSREIFRTQGERYDVCYFLPDFHQLCQTKGLNPLREEFLSKIFGEEKVFIDPCGTKLSFTRDRFRDKKVLIVLDG
VSNARDAEVLVGGFGWFSGGHTIILTSRNRQVLVKCNAKEIYEIKKLSESDSIQLCRQFATEKNWKVRMSLIEELVNYASGNPLALRALC
SSIQKQCISDEEEHLSILHHHPPIEIRDAFGGIFSELDDNEKNTFLDLACFFKGENKDHVVNILDGCGFLTDLGISGLIDESLISLVDNR
IEMPNVFQDMGRFVVRQEHEEAGKRSRLSDSSDIVDVLTNNSGTEIIEGIFLDASGLKLKLSSNVFEEMDRLRLLKLHYPTSENDCKVSL
PEGLLSLPDELRLLHWERYPLESLPGNFNPENLVELNMPYSNLTKLWEGTENLEMLRRIILSHSRQLTDFSWLSMATNLEHIDLEGCTSL
VEVNSSSILHHRKLTFLSLKGCSHLRIIPSTAHLESLEVLNLSGCSELEHLEDFSPNLTKIYLAGTAIKEIPSSIVTLTRLVTLDVGNCN
RLQHLPPEINLKAVVGFTPSQPGQPVCTSYFHTGICSKGPACSSDHPTLSTHKNTSSIASETQVHVELIRALTHENPSSNNLEEVSTKKP
RIHRTTSFVTSGTLDLNQQEIDFSFFNQPESSPPLGASLSEFSRGGRSNKVFQIFGVSVNYM

>BnaC03G0618300WE-westarv0_C03_nlr18
MIISNTYASSTQSLDHLVAIMKHRKATGLVIIPIYFKVTLSDIYGSKGKFEAAFLQLQSSLQEDKVK
RWKAAVTEIVSIGGIEWTKGFQFILAEEVVRNASLRLYLKNSKNMVEILSLLEHSECLDVEIFGLWGMPGIGKTSLAREVFEILVPQYDL
CYFLQDFHLEFEMKGLWQLRDDFFSKIFGEEKLSLDASDTKLSFMRDRFHNKRILVVLDDVSNARDAEAVLGGFGWFSKGHTIILTSRKK
QVLVQCKAKELYEIQKLCEFESFRLCKQYLNEESEVISELISCSSGIPLVLKALVSSVSKRHINSVKEHLWFLLENSPSLIEGAFRRSFD
CLDENEKNIFLDIACFFRGVDMDHVVQILDACGVYTNLGICDLIDESLISLCDNRIDMPIPFQEFGRFLVHEEDEDPCERSRLWDPSDIT
NVLTSNSGTDAIEGIFLDASDLTCELGPTVFDKMCKLRLLKFYYSTSGNHQFMLSLPQGLYSLPDELRLLHWEGYPLENLPQKFNPENLV
QLNMPYSDMVKLWEGKKNLGNLKILKLSHSEKLTDIRMLSEALNLENIDLEGCTSLVDISSSIPRCGKLVSLNMKGCSRLQSLPAMVGLT
SLKFLDLSGCLDLEEIQDFAPNLKELYLAGTAIRELPSSIENLTELVTLDLENCKRLQQLPVGVSNLKSIVKLKLSGCGSLGSLLKLKAV
DCGTS

>BnaC03G0618400WE-westarv0_C03_nlr19
MAHPSSSSSLGPTKRQFDVFVSFRGKDTRNTFTSYLLQSLHRKGIDAFFDGKLRRGKDISVLFDRIE
QSKMSIIVFSENYANSTWCLEELWKIMQCRERSGHVVLPIFYKVRKSDVENQTGSFRTPFQNPKASFKGREHKVAAWKEALKTASNILGH
VLPEERPECEFVEKIATETFKMLNDLSPCEISGFPGIEFRSKELEELLMFDNANCTRTIGVLGMTGIGKTTVAASVYKRNYRRFDGYCFV
EDIENESIRRGLPHLRQKLLSKLLDEENVDVRAHGRLKEFLRNKKVLIVLDNVTEENQIEVLIGQRELYRKGSRIVITTRDKKLLENNAD
ATYVVPRLNDREAMELFCLEAFSENLHSTEEFMDLAENFVYYAKGHPLALKLLGSGLRHKEKTYWMQKWERLRVVPDKEIQKVLKVSYDT
LDDEQKSMFLDIACFFRSEKADFISSILKSDRVDAAAVMRDLEDKCFLTVSYNRLEMHDLLHTMGKEIGYESSVKREGKRTRLWNPKDIR
HVLEQSTGTGCVRGIFLNMSNVERIKLSPDVFMKMSNLKFLKFHYSHCSQWCDNKHKIQFSEDLDHFPDELVYLHWQGYPYEYLPSEFNP
EELVDLSLRHSYIKQLWEDEKVPQNTEKLRWVDLSQSQGLLNLSGLSRAKNLERLDLEGCKSLVMLGSSIEQMNKLIYLNLRECTSLESL
PEGINLKSLKTLILSGCSNLQEFQIISENIESLYLDGSTIQRVAERIESLRNLILLNLKNCCRLKCLPNDLYKLKSLQELILSGCSALES
LPPIKEEMGCLEILLMDGTSIKQTPETIFLSNLKVFSFCGSSIEDSTELALLPFSGNSCLSDLYLTNCNIYKLPDNFSSLHSLRSLCLSR
NNIETLPESIEKLHCLLFLDLKHCRRLNSLPVLPPNIQYVDAHGCVSLEKVAKPVTVPLVTERMHTTFIFTDCFKLNRAEQEAIVAQAQL
KSQLLARTSLQHNHKGLVLDPLVAVCFPGSDIPSWFCHQSMGSSIETNLLPHWCNNKFIGASLGVVVTFKDHEGRHANRLSVRCKCRFQN
RNGQSISFSFCLGAGNESCGSSCHEPRKLGSDHVFISFNNCNVPVFQWNEEINDGNRCRPTSASFEFYLTDGTERKLERCKVTRCGMSLL
YAPDENDRGFQGTRVTDTVERTSSEAFVPIRGRSHSQVGERRNGRMRDEIPL

>BnaC03G0619900WE-westarv0_C03_nlr20
MAAQPQPAISDYMVALVEVLSPFMFPPRPQVFVNFRGKELRNGFVSHVVKALKDVRINVFIDSLERR
GVETLEHLLKRIDESEMALAIFSDRYTESEWCLDELVRMYDRMKEGKLVVIPVFYRVSTDDVKNFRGEFGRQFTNTVRRKFGTIEAPSAQ
RWMIAVTSIASMTGLTSEVHSIDSKLVEKIVEASKRQLGHFSSACLTIYAEVSVECLVALAVFMVRCYMNPKMKLGDPGLFNFTNFLLYF
VIRKSLLWCMS

>BnaC03G0678400WE-westarv0_C03_nlr23
MAEAIVSVTVQKLGEFLLEEPLFLFGISDQVKQLQDELKRLRCFLKDADEKQRKSERVRNWIAEIRE
AAYDAEDLLEAFFLKAESKKGKGIKKVCRRLACIMNEAVSLHSVGSEIREITTRLTKIAASMKDYGIKEAMDGERLSLFDSLREQRQSFS
YADEHNLVGLEQSLEKLVNDLVSGGEKLRVISICGMGGLGKTTLAKQVFHHSIVRRHFDRFAWVYVSQEFRRRHVWQEILLSLSYKDENQ
RILGLRDEQLGEELHRFLKRTKCLIVLDDIWGTDAWDGLKHVFPHETGSNIILTTRNKEVALYADPRGVLHEPRLLTHEESWELLEKISL
QGRDNLEPMLVKKLEEIGKQMAIRCGGLPLAITVLGGLLAMKNTLNQWQRVQENITPYVSNGGSSNGSKSMMVADVLSLSYEDLPPHLKQ
CFLYFAHYPEDFEVHVGTLVSYWIAEGLVMPVEAGMTVEDIGQDYLEELVKRSIVMVGKRDIVTSEVMTCRMHDLMREVCLQKAEQESFV
QVVDSRQQQDEAEAFPSLLTNTSRRVSVQVHVGAEEHRIERLYMNPQCRSLVYLMKNQGSQWTLLGKISLRKMKLLRVLDLEGAQIKGGK
LPDDVGDLIHLRNLSLRLTNVKELTSCIGNLTLMITLDLFVKGRLYIPDVIWKLKRLRHLCMPSELDPRTKLNLSTLRNLQQLWDFPVGQ
CNPRDLLAMTSLRRLSINLSSQNTDFEVVSSLSRVLKRLRGLTINVPCEPMPPPVDVTQLVSAFADLSELELFLKLEKLPGEQSFSSDLG
ALRLWQCGLVDDPFLVLEKLPNLKILQLFEGSFVGSELRCSVNGFPQLHSLTLSQLENLEEWVVEDGAMMRLVSLELKCCKKLKSVPEGT
RFLKNLQEVEIGNMTKAFKDKLASGGEDFYKIQHVPCVVFEYCDL

>BnaC03G0628500WE-westarv0_C03_nlr24
MNYSFFLTIFGAATGCFVFFRKFRFNQDIEEIDSSHPSSFSISSVPSSSSSQNWTHDVFPSFRGEDV
RIDLLSHIQKEFKRKGITPFNDNRINRGGSIGPELIKAIRGSKIAIILLSRNYASSKWCLDELVEIMKCREELGQTVMVVFYKVDPSDVK
KLTGYFGKVFRKTCVGKSKEDIGRWKETLAKVSRWDNEAAMIEEIATDVSNKLISSVPSSDFNSLVGMRAHMENMDLLLRLDSNEVRMIG
IWGPSGIGKSTIARSLFSQHSPDFQLSVFMENIKREYPRPCAQLQLQNKFLSLILNQKDVTIHHLGVAQDRLKDKKVLVVLDDVDQSAQL
DALAKELWWFGPGSRVIVTTQDKRILKAHPINLIYEVGFPHDDEALEIFCINAFGQKSPYDGFGDLALEVTKLVGKLPLGLSVVGSYFKG
LSKEEWEHELPRLRTRLDGDIESILKLSYDTLCNDDQALFLHIACFFNGRHITIVEECLAENFSGIKGRLRVLAERSLISVDSGVIKMHD
LLALLGREIVRKQAPYEPGQRQFLVDDEDICKVLSDGTLGSRSVIGITIELGKELKVSDRAFERMSNVQFLNRSCDFSYHGPYVLDHSPY
VLESLICLPRELKLLDWTKFPMTCLPSSFNPEFLVGINMSFSKLEKLWEGNKTIRNLKWLKLTEAKNLKELPDLSTAINLRRLDLWCCSS
LMSHRMLKPCGASFFYWKYDSF

>BnaC03G0603700WE-westarv0_C03_nlr29
MAASSSSSGQSPPHNQVFINFRGELRTNFVSHLVEALETDGINVFIDEKAPRGEDIATLFGRIEESK
IALAIFSIEYAKSKWCLDELEKIKEFVDSGKLVVIPIFYKVDTNDVKDLNGVFGNKFWELARTCKGEKFDKWRDALGVVSRKFGFTLTET
SKESESIIQIVKAVTKELTLNSTTRERVIPIDNPGAGDEETAESASDSALPSFGIETRLNQLEEMLNSYADRTLKLGLVGMPGIGKTTLT
KILYEKREGKFVRHAFLVDVRELSKSGRMNGRYLAKELLRKEYVDEVVDSMQAESLKIHLLRNKSLVILDDVTNKKQIEVLLGNGDWIKE
GSLIIITTSDRSVIEGEVDEIYEVLRLSGRDSLQCFSHYAFGVVNPVGNFRNLSKEFSEYAKGNPFALKILGGELNGKNEAHWKEALRKL
SQSSNETIQDFLQISYNEVSPHQKDVFLDVACFFRSGDEYYVRCLVESDLKDLASKFLINISGGRVEMHDLLYTFGKELASQGSRRLFNH
KGLHALKKTAGDDMVRGIVRGIFIDMSEMEKELSLDKCTFNNMRNLRYLKLYSSHCHRQCKADCKLNFPDELELPLDEIRYLYWLKFPFK
NLPKDFDPKNLTDLNLPYSTIEEVLDGVKETPKLKWVDLSYSSKLRNLSGLLNAESLQRLNLEGCTSLEQLPKGMKRMQSLVFLNMRGCT
SLRILPNINLISMKTLILTNCKSLQNFRVISNNLENLHLDGTAISQLPTTMWKLQTLIVLNLKDCEDLVAVPESLGKLKALQELVLSGCS
KLKTFPVPVENMKCLQILLLDGTSITDMPKISQLNWSQVEDLRELRRGVNGVSSLQRLCLSRNDMITNLQDDISLLCHLKLLDLKYCKNL
ASIPLLPPNLEILDAHGCNKLKTVATPLAILKHMEKVHSNFIFTNCNILEQAAKNIITTYAQKKSQLDALRCYKEGHASEALFITSFPGS
EVPSWFDHRMIGSTLKLKFPPHWCDNRLSTIVLCAVVAFPHIQDETNSFSIECTCEFTNELGTCTRFSCILGGGWIEPRKIDSDHVFIGY
TSCSHITNHVEGSPEHQKCVPTEASIKFKVIDGAGEIVNCGLSLVYEEPNHVVIEGDCSGTSSGRGLSVVESTMSFATRFLSVILRYLWL
GVVFFSVFGFARFYFH

>BnaC03G0527400WE-westarv0_C03_nlr36
MDSYRITDDIGSLKRRISDVTRKRETYGIGNFNEPPQGGGNISSLKVSMGALGKTAIARKLYNSGDV
KRRFEYRAWTYVSQKYKTRDMLVRIIRSLGIVIEIELKMFSEELEDYLHDILDGKRYLVVVNDIWEPDAWESTTRKQVSSLFVRRNAYFF
SNSS

>BnaC03G0428500WE-westarv0_C03_nlr37
MKKSPSLRSYSMDASPQPQVFINFRGAELRHSFIGYLKKAFERNGINFFIDTNEQKGLNQKVFFKRI
EESKIALAIFSPRYTESRWCLDELVKMKECMEANKLVIVPIFYKVTPYTIQGLMGDFGDKLRELVKYVDDVREKKWTEALKYASTIIGIN
YDGKRYGIGFVNHKR

>BnaC03G0428400WE-westarv0_C03_nlr38
MPRTNTSTYSSSITHSKNIVDSDNQNELAGLKQRLDELKEKLDLSHKETRIVGVYGMPGIGKTTLVK
RLYDEWKHKFQRHVHLVNIRDMSNAYGAQSLQRIVLKSLLSDTYNEISDDMNYETMESELLQKKVFLVFDDVSSKNQVHSLLDNHKWIRK
GSRVVISTRNRTAISQLEYTYAVPRLDLADSLNRFSFYAFKDHNCPRPGNLRDLSTKFADYARGNPQALKILGRELLSGDEDHWSQRLDT
LAQIPSPRIQDLLRKSYDELSEQQREAFFVVACFFRSGDEYYVRSLVDSADPDNSTDDTASEIRDLADKLLISISSGRVEMHDLWSTFAK
KLGSSFSAESSQGNYMIWDHDTFASMAKNKRMRFVHQTRKNDQSNLKNSGSDSVKGISLDMSEFSDKLTLDNEIFSKMCNLRYLKVYNSQ
CSRDCDGDYKLNFPDGLKCAMESLRYLYWLQFPLEELPEGISPKNLTELSLPYRKIKRLWEDSKDTSKLKWVDLSHSSELCEISGLLGAS
NLQRLNLEGCTDLTTLPQGMQEMESLVYLNMGGCTRLVSLPNMKLKSLKTLILSYCSSLEQFPVISESLHSLYLQATAIEVIPDSVEDLQ
KLFLLNLKDCKSLKSLPDCLGKLRALQELILSGCSKLKMFPELKEKMESLKILLLDGTGIKQMPMLLHCSQSQGKAFANKPFPDIQTHCG
LSNSGLSSSLLSLCLSGNDLESLQDNISQLYQLKWLDLKNCKKLKSIPVLPPNLKCLDAHGCDSLEKVGSPLALLMVTGQIHCTFIFTNC
IKLDQVAISNIISYTRKKSQLISDALNRYNGGFVLESLIGTCFPGCEVPASFDHQGFGSVLEPKLPRHWCDSRLTGIALCAVIMFPDCHH
QNNRFLVKCTCEFKTDDGPCISFTSIVGGWSIPGDDPRKIDSAHVFIGYTSWLYINKCHVEDHGKGCIPYLASLRFQVTDSSGVVAKCKV
LKCGFSLVCTPNDIDDISREKMGDISPQNMGNALNKENSNKTSRNDYDFWYPSNCGMTSRNDEHFHDEELAEANISKT

>BnaC03G0413300WE-westarv0_C03_nlr39
MAETLLSFGVQKLWELLVRESDRFKEVNEQLTVLKSDVKLLRSFLKDVDAKKHASSVVRNCVEEIKE
IVFDAEDVIETFLLKKELGRTSGIRKRMRRLAFTIADRRELVSQMEGISKRISKVIRDMQSFGVQQRIVDGSGYSDTIQEKQREMRHTFP
SDNESHLVGLEEKVKKLVGYLVEEESIQVVSICGMGGIGKTTLARQVFSHEMVKKHFDGVVWVCVSQQFTRKYVWQTIFQRFSSNHDEHR
GSDMTEDELQDKLFRLLETSKSLIVLDDMWREDDWDNIKHVFPPTKGWKVLFTSRNENVALRADPECVTFKLKCLTPKESWTLFRRIAFP
RKDTSEFKVDVDMLEMGKKMIKHCGGLPLAVKVLGGLLAAQPTLSEWKRVYENIGSHLAGITSFNDGYCNSVHSVLSLSFEELPTFLKHY
FLYLVHFPRDYQISVENLSYYWAAEGIPRPSYSEGATIEEVAEGYIADLVKRNMVISEKNASTSKFETCHLHDMMREVCLLKTEEENFLQ
IVHGSSSTAYSKSYGKSRRLAVHRPDETFSMEKEVNSPSLRSLLFIWGSNWKASGLFFERLQLMRVLDLSRAHFEGGKIPSSIGKLIHLR
YLSLYKAHVSRLPSSMRNLKQLVYLNLCLYARYPLYVPNIFKGMQELRYLSLPSGRMHDKTKLELGNLINLETLKFFSTKHSSVTDLHCM
TRLRNLLIIFNEEGKTILRRLGTLASPTGYCLHPLINAHRPLIIAFPSFIAFPSSIVHVIDPDHRSITIQILLFLKYLLIKLTDPYPDLK
IKISGSGSGFDGSNILLSGSGFGPSGYPDFRIGSGSNLGSNPDLE

>BnaC03G0412200WE-westarv0_C03_nlr40
MTSSSSSSHVSHQIFPSFHGPDVRRGFLSHLHNVFAKKEITVFNDQKIERGHTIGSELVLAIREAEA
SIVLLSQNYASSSWCLDELVEILKCKEASGQIVMPIFYDVDPSDVRKQKGGFGIAFEKTCEGETEEQKQIWVDALTYVATIAGEHSRNWT
DEAVMVEKISTVMLNKLKVEEMKKEFRSCDIDQNGFITASELRYVLTKDGGDYTDEVVCKAIETYDVDGDGRISYDEYVKMCDSIEKQAA
GVDKLVTSVTLPEEKMQEMKATFMLFDVGNNGFITAADFQLSAKNYGEKLTEEEAYNLLRNLDADGDGRVSFDEFVKRFMAIDDENDGLA
KKLVTDVTLSTEEMEEMIQFFKALDVDHNGFITAADFQQSMNHNGKKVTDEVAYNVIRAMDVDGDCQISFDEFVKHWMKDKREEEKTAKI
EKYVSKKLNKFAKFIAKALT

>BnaC03G0239800WE-westarv0_C03_nlr43
MGQLKYSVFLCFRGEDVRVGFLSYLIGTLKRKSIKYYVDYEETRGEVMEIFLQRIAESRIVLVILSP
KFMESDWCIDEVLKALETREAGTSIIPVFYKVSVADVKGWNIVKQGDRDKFINVTKRLGLRSKDYPTSEADFVNKIVEELEKALTKLETE
EEENKLRMKQAITTNTTMPFFGTNKRVKQLQEKLMMGIPTHTRLVGVVGMKGSGKTNLAEMFFEEGKCYFLRHLFFRDKIGKNMESGAKR
DLLVQQFQKNLLKISNTEEKINSKLLLVLDDFSDKEDIICLFGDRGWITPGSKIVIVASDKSLVEGLVDDTYVVPGLNQKEGLACLSNHA
FGDATRCDSDEGNLRTLLDYARGNPLALSTLGKELYGRGNGQWVTIHEALANKNIQDLFKSCYDCLNRPQKDAFLDVTCFFISQDHEFVK
TVVDSSCGDGTSVIKDLADKFLIEITSGRVEMHGLMYALGKYLASQNQWRLLNQQDIIQALEKKLDFAGAVRGIFLDMSEVSVARALGQK
PFHGMKELRYLKLYTSCTRFPESDSKLNFPEGLKFSLEKVRYLHWHKFPLMELPEDFTPKNLVDLKLPYSNIIRLWDSSNDVTNLRWVDL
SHSINLQDLSGLSGAGNLQRLNLEGCTGLKELPKEIMETMTSLLYLNMRSCTSLISLPEITIKSLKTLILTNCSNLEKFQMILENIEALH
LDGTALKELPESIKDRKKLVKLSLKDCTKLASVPDSVGKLQALGELILSGCSNLRSFPDVKGNMKMLRILLLDGTAINQVPQAFPSGSNG
LQRLSLRGNLVIQTIQAHIGQLFHLKFLDLQDCKNLTSIPVLPPNLQCLDAHGCDSLTTVANPLAFLNLTDQIRTTLRFSQCNNLDEVSK
SYIISYIQKKSQLMSSAFNRYSLSYVMESYTGACFPGCHVPEWFRYQEHGPVIETELRRQESQNRLIGLDLCALVSFQHCQDQISGFHVK
CTFEFKNADGSLIRRLRCTVGGFSGTWTEPRKVESDHVFVSYTSLLEDQETEEDKKVCSSTKVSVKFEVIDDAGELVTRSVLKCGFSMVY
EPEGTDHDKVSWEVGCDGPPNVADQNTDDDDEPMSFTTQEAEVIPIDGQGSNGDDEGQQQYYEEECRAKRQCIKDGSEK

>BnaC03G0028900WE-westarv0_C03_nlr47
MASSSSSSCSKPPQDQVFINFRGDELRCNFVSHLYDALKVKEINVFMDNDQEKGENINGLLEEIKKS
RIALAIFSSRYTEAKWCLKELAKMRERVEEGELVVIPIFYKVDPNTVEEQRGEFGDKFRDLVKKGNKEEKKEWKKALKYFAKLQGRVLHE
KSVESRFITDIVEDVLKKLKNPSRASSSSNPPSGTYLSGTGQDKVESLCGIEIRLKQLGEKISFGSGETTRIIGVVGPPGIGKSTLVKKF
YEDSKERLSRHVFIPDVQQIRKEDNDLRYLLKILLEDLLGVKNPKIETVKRAHEASKNQLLQKKAFVVLDNVGDREEIDAILGQRDWIKQ
GSKIVIATSDKSLLIHAGVKNIYEVPPLSYQHSLQHFAHHAFGGQSYDSSFSKLLNEFMHYTKGNPLALKVLGGGLLGKDVSLWSEKMDA
LKQCHNGQERRSEKMPAQSSIQMLLSVWKGSYDALTQEQKDTLLDISYFRSLDENYVASLLDSYGETSTKIAELVNKFLISISGGKIHMH
DTLHMFCEQIGQEASATDGKGRRRLWEHDKIIDVLDTNKGASGIRSIFLDLADFKTKSFDNIAFASMTNMQYLKIYSTRCPQECNPNTIL
NFPDGLHLPLDELRCLHWLKFPLKELPQDFDPKNLVDLKLPYSKIEKVWESDKVCIQLTRFHFSNMGTSS

>BnaC03G0428700WE-westarv0_C03_nlr10_11
MDYGDCELVEEIARDVYEKMFPTKRIGIYSRLLELENFLCKQPWGVRSIGIWGMPGIGKTTLAKAAF
DQFSGDYEVSCFIKDFDKEFHMKGIYYLLQEYLGGTVREELGINNYVMEPEPKRVLIVLDNVCKPLDADAFLNGFDWFGPGSLIIITSRD
KQVFVQCGVNQIYEVQGFNVDEAKKLFSSGIDWSKRSGLDTLEPYLRSVIQYSSGNPLALSFYGKELLPKNIEEIETELLSLKQIPPPLI
MEAIKISYYTLNDSERTMFLDIACFFRGENVDYVMQLFEGCGFFPHVGISVLVDKCLVTILESKMQMHDLIQVVAKEISNEETVQLERHC
RLWDASIIQSLLEDKEPKSIGESTGIEDIEAIFLDISNLKFYVNPNAFKSMHNLRFLKIYSSNHGKHQGLGIYKSLESLPNELRLLHWEN
YPLNYLPHDFDPSHLVELNMPYSKLEKLWDGIKNLEMLKTIKLCHSQELVEINDISNAQNVEVIDLQGCKKFPSFPATGHLQHLRVINLS
GCVEIKSFTEVPPNIEALYLSGTSIREILTLTTGLTSQCRNCIDCLHVQTLDFLRVLDLSGCSRLEEIQCFPRNMKELNLSDTAIRKIPS
SIGHLTALEVLNLTNCKRLQHLPMGMSNLTSLVKLMITGCSKLEHIQDLPTGLKELYLAETAIRELPSSICHLSELVVFDAENCQKLQDL
PTEMGNLNSLSMLKLSGCLELEDIHDLPRNLKILNLAETPIRKMPSSFEDLTELISVDLNHCKRLQHLQMGSYKSLVRIELSGCSDLDSI
IGFSLQDMGQHHIDGIEKVRLCGPPPCNVIFIWENWRTFHVIPGEKMGSKCCMKLTPFLASPYRSKLPSSFLSSLYALVSLLLSNANLLD
IPQEICHFPSLKTLDLSGNDFSKLPKSMKQLCKLESLILCRCKKLKSLPELPQCLETLNAHGCVSLKNVHRSFEQFPRHCTFSNCFNISS
DSVKNILDNSIAHMARHPCQNLIKAQVSSFSVPAFTGLNSIFHLQRSSSVKIRINHIIKLLGFKITVVVAFWDDSRNAASFGIRCVCRWK
NKKGLSRRLERVFYCWTPEEVAQSVLENHMFVFCDVSMHLGIADGNDHDILDDLIVFEFVPVNGKNRVLDDCCTITECGVDVITEKTDKA
SHDLRRPGSALDSMELSSYVLPQFKKRKRSFSGSKDIEMEHDRLILSETNRRVASDMAPLSSSSLSPRPRYDVFLSFYEDVRRTFVSYLI
KEFKWLGITAVYSGLVGCEVTSYPEVTEAIKKSRISVVILSKNYVSSSRCLNELVEIITWSKETWGYRVIPVYYEVDPSYVRKQTKTIGK
GLVGTFLGKVEKPEVKWRRALTYIVDEVGESSQDWNDDTKMIEKIATNVSKQVDVMESNGFDTVFIKETEDIEEFETNIWDKLDGVHIIP
SWYMYAFSLIYLCLLASQSDYITPSVYI

>BnaC03G0416800WE-westarv0_C03_nlr9
MAKSYSYDVFPSFRGADVRKSFLSHLIKEFDQKHINTFKDNKIERSQSLKPTLEKAIRTSKIAVVVL
SQNYASSSWCLNELLEIMYCMEEFRQIVIPVYYGLDPSHVRHQTGDFGEIFENTCHNQPEELKVRWRGALSNLANIFGYHSKSW

>BnaC03G0416900WE-westarv0_C03_nlr9
MVEEIANYVSDKLLLTSSKDSEDIVGIENHMAELESLLDFESEKGRMVGIMGSSGIGKTTIARVLFN
RHSHRFQGSVFVDKAFVSRSMEIYGGANPYDYNMKFHLLEKFLSEILGKDLKNFHTGAVEEKLKNHKVLIFVDDLENHFVLDTLAGDINW
FGPGSRIIVITKHEHILRAHGIDHFYKVPLPSDGLALQFFCRNAFRQNSPPGDFMELASESALHAGNLPSGLVVLGSYLRGRYKKEWIDM
LIMFRKRQFGKIEEILKFRYNGLNNQNDEAIFHHCRSRL

>BnaC04G0246800WE-westarv0_C04_nlr8
MASSSETFIAIRYSYLMASSSPRTWINHIFTSFHGPDVRKTFLSHLRKQCTSNGISMFNDQRIERGH
TISPALTQAIRDSRISIVVLTKKYASSSWCLDELLEILKCKEEIGQIVMTVFHGVDPSDVRKQTGDFGKVFKKTCAGKAKEEKRRWSQAL
THVSNIAGEHFLNWDNESEMIEKIAQDVSNKLNATISRDFEDMVGIEAHLERMQSLLHLDDGAMIVGICGPAGIGKTTIAKALHCRLSSS
FQHSCYMDLRGSCNSGLDKHGLKTHLQELLLSKIFNQNDVRIHHLGAIEERLGYLKVLIILDDVDNLKQLEALADKPNWFGTGSRIVVTT
EDQELLEKHNIKKKYIVGFPTKVDARQIFCRSAFKQSSATYGFEKLVDRVIKLCSKLPLGLSVMGSSLLGKKVADWEGLLQRLENSLDRD
IEVVLRIGYDILHKDDQFLFQLIACFFNYQDEDLVKEMLVDSHLNVRLGLEILVYKSLIKKTAEGTIVMHKLLQQMGRDVVRLQESKKCQ
ILISSHQICDVLVNDSDSTSVMGISFDTSTIPNGVNISAQAFRRMRGLRFLSIYETRRDPNVRVNLPEDMNFPPLLRLLHWEVYPGKCLP
RTLRPEHLVELSFVSSKLEQLWQGIQNLTNLKKMDLSGSQSLKEVPDLTTATSLKRLDLTGCWSLIEIPSSIRGLHKLEELEINLCISLQ
DVPTHLNLASLKSLRMVGCWQLKKIPDVSTNIRSLLIGDTMLQEFPESIRLWSHLETLNIYGSLLTVPLLKITLQEFSLPAIERIPDWIK
DLHGLKFISIAGCPKLASLPELPRSLRKLTVDNCESLETVCFPFDNPTIEFLYFPNCFKLCPEAKGVITHQSFRAYFPGKEMPAAEFDDH
RAIGGYLTIRPAICKFRICLVLSPKPDMDEPYFRLLFRIRAKGCPSDEDMLWLTLPKIRGEHLFIFHIEFVEQHEEMLFKFSTSSHEVDV
TECGVQVLTDEAQGAMNLVQNKCLKTGDEVLSDDEKSNEFDEPIVRISKGYKMFLPVVFKFLLSLISSVLVYSFLKEALTLGELKSGN

>BnaC04G0389800WE-westarv0_C04_nlr9
MSFCRQREKIASRKVYERNLKQHASGLRFNSHWWPVSPLEFTPKVRSYISDPSSLTFRQEDIVRTKP
MYSSLLAGRDVDVFLSFCCETSDHRVLQDHLLGSGIQTFESISWGETRVRSVDQQTLKALEESKAVVMLSKREPCSVGFLEELIVILEFQ
EKGSLKVIPICLTPYPFVDVEEENSQLYPENAPSWRAALTKLSNIATEYPFSRNIKSMFLPDWLREVARDICLQVLSSTSNDLNALVAMD
RHMEAVYELLGVSSDVNNNEVQTIGIWCSAGVGKTTLARYIYAKISVNFQTCVFLENVENMKDKILKSEDPTVMTSLDHDIMTKARRKHE
KVLLVADGVNNIEQAVWIIEYAKWFAPGSKVALISQNKNLLVDAGVTDVYEVRTLRYDESLQLFSHFAFKQPNPPTDFELLAVHAVHLAG
FLPLALRLLGSFLNGKGRQEWEAALLKLKAKQGGNILEVWKLMESP

>BnaC04G0389900WE-westarv0_C04_nlr10
MASSSASKYDVFLTFRGEDTRHSIVSHLYAALTRRGLFTFKDDKKLEIGDRISEELRRAIQGSDFVV
VVLSEKYATSRWCLMELQLIMELQREGRLSVFPVFYKVEPSSVRHQLRSFDLERYQRDPVMAKNIPMWREALNQIAGLSGMESRRCVDEA
TMVEKIARDISRRKTLMRNIDSKHIVGVETHMQGLKSLLDMDSENYEVRMIGIWGMGGIGKTTVAKCLYDQLSFQFEATYFTQDIKGIHK
GHDLINLQKKLLVYNTLGDDISLWSVEAGREEIKARLGNHKVLLVLDGVDKIEQVHALAKETSWFGPRSRIIITTRDRGLLRSCGVKTIY
EVKCLDDKGSMQMFKQIAFEGRSPPCDDFEQLSLRAVRLAHGLPSAIKAYALFLRARDNSLEEWEEAVCGLESATDENIMEILKLSYDGL
AKKHQNVFLQVACLFNGETYQRIITLLDGSGHERNLCIRVLAERSLINITTNGYVILHKLVEQMGRGIMLDCQKFIGDPEKVVAALVHGE
GTEQTECISLHTCEMTCALSLKKSVFELMYKLKFFKVYKHVNDIESRLQVTTDDDYLCMPCNLKLFHWDAFPLTTLPLKAGSYFLVELNL
RYSNLETLWNEKLDFENLKKLDVTGSKNLKQLPDLSDVKNLEELILEQCTRLEGVPESIGYYKPTLRRLVLSYYGGPESPMRVVVRRKVT
QSSTTLEFPTAEVRMKLGDITIAGDVIFHFSSSCQGNAEYFSLSSSEQHSPVQQAPRVISEFNKFETLNIRRFSYEENGRPVTFHSFPNL
LKHSKVLDLSGNDFKNLPSNITILPRLRTLWLRNCGKLEELPELAQVQSLTLSNCRNLRSLVKRSDSGSYCLLELSLDNCNNVESLSDQL
SQFNKLTYLDLSSHDFETLPSSISDLTSLVTLCLNNCKKLKSVEEVPPSLQFLDAQGCDSLEPNALEIFRERLNKKVNVLPLRP

>BnaC04G0403400WE-westarv0_C04_nlr11
MEALACVANIAGEHSLNWTDEADMLEKFATDVSNKLNITLSRDFDEIVGLQAHLRKLITLLCFECDE
AKMIGIWGPAGIGKSTIARALFNHLSVDFGLRCFMGNLKGSYKSIIGVDDYDSKLGLQSQLLSKVLNQRDMRVHHLGAVKEWLQDQRVLI
ILDDVDDLEELDVLVRELSWFGLGSRIIVTTEDKKILKAHGIQDIYHVGFPSEKEALEILCLSAFKQRYVQDDFEKVAYRVAYLCGYLPL
GLCVVGSSLRGESQEEWELQLSRIENNLDRKIEDVLRVGYDRLSKKDKALFLHIACIFNFGSVDHMTSMLADCNMDVKNGLKTLAIRSLV
QLHIMDYEMHSLLQQLGRQVVHEQSDEPGKRQFLVEAEEIRHVLANETGTGSVIGISFDMSKVGKFSISGRAFVGMRNLRFLKMYNSGGL
RITGHMKYLPQLRLLHWDSYPRKRLPPTFQPQCLVELCMIFSNLEKLWGGIQSLANLKKIDLTFSSRLKEIPNLSEATNLERLSLGHCSS
LVELPSSIRNLHKLKVLWMEGCKKLRVIPTNINLASLENVCMDGCLRLRTFPDISSNIKHLDIRNTKIEDVPAFVAERWLCLDTLYIGSK
SVCLSFYKPKSAYITLDDCKCVKSEKDAIRVTSLFYNPMIGIRLFNCFSLDEKTRRVIIQQWDYKFVCLPGKEITPEFTHRAKGNSITIS
SGTFSASSRFKACLLLSPPGEVSDPLRIIVCRLISKGVVINELKCYPINPALLSEHLLVFSGALFKEHICCELDATTSEIRFEFNCDYFI
ECGVQMLAEEGEIKLASSFHDPNREVRFLNCMKLDEEARRAIIQRWAYKYVCLPGKEVPSEFTHKAKGNSVTISQGTLSASTSFRACILL
SPTLQHPLWFGYNIDCRLRSKERRCVEVDSDIQFEFSCYEKHSKIIECGVQIMAEEGESSSSREWNKQSDGAVKVSKDENVIKTNNHTSW
WSGLKKLGLRKNKKKSDGVKLLD

>BnaC04G0405600WE-westarv0_C04_nlr12
MASSALNYPRRYHVFPSFHGQDVRRPFLSHLHREFERKGIVSFKDQDIERGHTIGPDLVQAIRESRV
SIVVLSKNYASSGWCLDELVEILKCKEDQGQIVMTIFYDVDPSDVRKQSGNFGSAFETTCQGKTEEVKQRWTKALTDVAEIAGEHYLNWD
DEGEMVGKIAADVSKKLNLTLSRDFEGMVGMESHLMKLDSLLCLECDEVKMIGVWGPAGIGKTTIARALFNKLSSNFLLSCFMGNLEGGL
KRSIRGVDDYDSKLCLQREFLSKILNQKDMKIRHLGAVKEWLQDQKVLIVLDGVDDLEQLVVLANEPNWFGSGSRIIVTTEDKKILKAHG
INVIYNVDFPYEEEALEIFCLSAFKKTSPQAGFEKLAKKAAKICGNLPLGLCVVGSSLRGETKSEWELQLSGLENSLDSKIEDVLRVGYD
KLSKKHQAIFLHIACFFNNEDADHVTTMLSDSNLDVRNGLKILADKSLVYVSTNGKIVMHYLLQQFGRLEVVKQSNEPGKRQFLVEAQDI
LNVLANGTGTESVVGISFDMPRTEELFISRRAFERMCNLQFLRVYIGHSNENVSLCTLEGMNYLPRLEDMEFLPRLRLLHWNSYPGTSLP
PTFRPEFLIELNMPSSKFEKLWGGIQPLVNLKKVNLNFCSNLKEIPNLSRATNLETLTFIQCTSLMKFPSSIMNLYKLKTVRMWGCNKLQ
VVPTNTSSTSLGRYSSRMRTFPDITRNIENFWIGPSFVGRRCHGQMLDVVGREPKRLAHVPESVRKLDLSDSGIERIPDYVSGLHRLQTL
IVENCRKLMSVENLPSSLKSLQANNCVSLKRVELSMLLQDSDSIRELMFHNCLRLDKEARRVILNRRYSEYVCLPGKQVPAEFTHKAAAN
SITISPGNFSTASSRFQVCFLLSPIKANALVNVTCYLRNKEGVLINQVNYVTKLSSGESLQAGNRHLFILGGDLSRQQNKSPEVDVNTSE
ILFEFTCSDNHKIIECGVRLWEEEVKKPIITKRFCYKIGDHDNDGDCEPEAKSNIRYQTADKAAAVEASQVEITKHTGRWSSTFLKKFGL
RKI

>BnaC04G0406100WE-westarv0_C04_nlr13
MANLKAKRIDLSRRVTREEDRGMQRLAEFQVWLDNVETNENKVSVLINTRNVELQRLCLCQFCCKSL
ISSYGYGESVFLALVDVEKLERRVFEVVCEQTQRPEVEELPLQRPIVGQKNMLDKAWKHLREDEVGIMGMYGMGGVGKTTLLRQLNNKFS
EERCGVDFVIWVVVSKDLDVEKIQNEIAKKVGLGGEKWNQADKSQKAVCLYNFLLRKKFVLFLDDIWEKVDLDETGVPFPTTENKCKVAF
TTRSQDVCAHMGVEDPMEVQCISEYEALDLFHKKVGQVTLGSDPDIPHLARTVARKCRGLPLALNVIGETMSCKRTVPEWNYAIEVLTSY
ASQFPRMDKILPILKYSFDNLKEDHLKSCLLYFALFPEDYRIEKAQLIYYWICEGLIDGSEDIIGMAENKVCMQEKDAFIVHASVGFFEM
PKVKNWNTVKRMSLMYNKIPELGGSLECLQLTTLLLQKADLRTISNEFFKSMPNLVVLDLSHNQDLSELPDSISELGSLLYLNLSETGIH
QLPVGLHGLRKLIYLDLWNTPMLSSIVGISRLQKLKVLRLLGYNFSLDLQAMKELETLEHLECLFTTINSYQELGILSSHKLTSCTRDLD
IFDIDKEKSLPVSIALPVTMNKLRSFCIHSCNIPEINMVKICIKRKTISLLDNPSTPCFSSLSKVKIHHCKSLWELTFLLFASNLKELDI
KGAILEDIINKDKASKGEKSGIVPFPKLIFLNLDSLPRLMNIHWKPLPFPCLREIRVMGCPNLKKLPLDSDSSTHGENGLVISYNREEWI
EGLEWKDEATKTRFL

>BnaC04G0386100WE-westarv0_C04_nlr17
MASSSSPAINCPHDVFLSFRGEDVRIRFRSHFLKELNRNLITPFKDDEIVKGRSIGPELINAIRGSR
VSVVAFSNNYASSSWCLDELVEIIKCREELGQIVIPIFYDVDPSHVKKQTEGFGVIYEKTCQGRKEEEKLQWRRALTQAATIAGEDSRNW
SDEAKMIEKIVNDVSSKLCSRESNESNDFDDFVGIEAHMKNMNSLLELESEREVMVGIWGPSGVGKTTIGRTLFSQLSCQFQRSIFIDKT
KEIYTRANSYDYSTKLDLQALFLSEILDQKDIKVHSSHTMRYRLRQKKVLVVFDDMDDQVLLDAVLGKPRWFGPRSRIVVISKNRELLRA
CGIESDRIYEVDYPSE

>BnaC04G0385900WE-westarv0_C04_nlr18
MPTSANPTRSEILRVPVLKSSSYSLDSEMDDISLSGGSSRNWKNDVFLSFYGNDVRKTLISHLYKEF
SIRRISAINDDMLASGDDLATELVHGIRESRIAIVVLSNNYASSSWCLDELVEIIKCGDEIGQQVIPVYYGVEPAHIRTQILDLGKASKK
GYTVDNYKQQKWVEALTVLDQHKGYYFTDWDSEAEIIQKMADDISFALNITPKEYLDVVGATMPSSLNQETGKALYDRLNWNEKVLFRHI
ACFLNNETYENVMRLLEDSGLDVGGGLKILFDASLIQISEERVISIHHVVQKIGRDEVLEPFIHQPAKRQLLMDTGEGCDVLIDQTGNED
VVSISFKLSEIETSRRDERVIGMKKLQFLRMFKESLYGKEVRFHLVKGLLFVGIP

>BnaC04G0373100WE-westarv0_C04_nlr19
MGGCISIQVSCDQVLNRAGSCLWRKGNHIGNLEKNLVALEKSMEVLKARRDDVLTRVQREEAKGQQR
LNEVQMLKEVENLKSNGVFEAVALEKPDMRCVVEERPLQPVIFGQETMLEMAWNRLMDNETAIMGLYGMGGVGKTTHLTQINNKFRETVD
GVQVVIWVVVSSDLRVEKIQDDIAKKLGLRGEEWNQKEKIEKVTDIHARMQNKRFVLLLDDIWRKVNLTEIGVPSPTRENGCKVVFTTRS
REVCGRMGVDDPMKVQCLTNNEAWHDTCSRKRSDHSLNQGYDIIGNLVRSCLLLEEGSNKSKVKMHDVVRDMALWISSDLGENRENCIVR
AGVGLCEVPKVEKWSAVEKIINTIFGSNTDPLSFRSHFLP

>BnaC04G0247400WE-westarv0_C04_nlr22
MFDDQDIERSPTIAPSLTKAIIESRISIVILSQKYASSGWCLDELVEILEDNEAKMIKKIAKDVLDK
LNVTPSKDFDGMEGLGAHLKEMQLLLDLHEDDGVKLVAISGPAGIGKTTIARALHSLIRDRFQLTCFVENRKGSYPAGLDDYERLGDKRV
LIILDDVDNIRKLEALANETTWFGSGSRIVVTTENKELLQKHCINNTYHVGFPSDVEAIDILRKYAFRKRYPQDDFEVIAERITELCVFF
NYKDGDLVKAISADADHLERMARQVIRKQKPWKRQLVLVNADEICGVLENETGTGVVSGISFDVSNGASSSSKVPPTFHPGYLVEVDMTC
SQLEIPLAGSSGYSGSFKCYKFGDVKSERVPEIGRDSVLLFASS

>BnaC04G0241500WE-westarv0_C04_nlr24
MGGCLSVSLPFDQAVTCESSHAMVMFATGVKEGYIHNVEENLTALETTFEELKAMQDDLSRRVERKE
DKGLRRLAQVQEVRNLKANGVFEQVADKAQASAMVERPIQPTIDFYIQKMQEEIAKKLSLTGQDWNQKDEDQKACDILNVLKRKKFVLLL
DDIWAKVDLMKIGVPYPSRENRCKVVFTTRSLEVCGGMGADVEIPDKCLPPHDALELFKKKVGEIMLGSHPNIPELASIVAKTCKGLSLA
LEVIGKTMACKRTIQLWQHAIDDLTYYAAVKMRFFLF

>BnaC04G0154100WE-westarv0_C04_nlr5_6
MASSSSSSSPVIINCAHDVFLSFRGHDVRRKFRSHFLKELDRKVITFKDDEMERGRSIGPELIKAIQ
GSRISIVAFSENFANSSWCLDELAEIMRCREERGQIVIPIFYDVDPSHVRYQTHAFGEIFEKTCKGRKEEDKHMWRQALTHAANIAGEDS
RNWPDEAKLVEKVVNDVSSKLNSTTSNDFEDMVGIKSHMKNMNSLLNLESEEVIMVGVWGLCGVGKTTIGRALFSQLSCQFQGSIFIDKT
KKNLTRAKSDDYNTQLYLQTQFLAEVQDQKDIKIQGLRAVEERLGHKRVLVVFDDMDDHVLLNALVGKTTWFGPRSRIVVISEDREFLKA
RGIGSDRIYEVALPSEELAFQMFCRCAFHQDSPPDGFIELATEAVKLVGNLPLCLNFLGSSLEGVKKEEWADRVPQIRIFMSKQIDKILR
DGYDRLKEEDKAIFRHIACLFNHKPRDYVIRLLEDSKLDVDVGLVTLAERCLIKISGDNIIRMHEFLQEMGREIVRQPCIHEPGKREFLM
ECQEICDVLAKGTGTKSVLGIFLNLSEMKDTLCFGEEVFEGMTNLRFLRIYGISQEDKEIGLEFRHLNLSTLKWWDGSRKPLKEGKYYMG
RQLRLLEWWGYPMWRLPSYICAENLVELIMPDSRLTMLWTGVQLLNNLKKIDLRRSKKLNELPNLSTATNLEELYLEDCWSLWKITSSIR
YLKKLRKLDMKRCKELLLLPTDIDLESLHSLNLSGCSKLESFPHISRNISNLVLDETKIEEVPERIEDISGLNYILMTGFSNLKYFSSNI
SKLKHFEMMLFTVVTTTYDSGIMDNRTNDVFLSFHREDVRKAFVSYLHKEFMRDQDLATNVVNEIRSSRIAIVILTDNYMSSERCLDELV
EIIECSEEIGQKVIPVYYDVDTVNISRQIQDIIKTESYPQKLRQAFTVVSQLQGYNFSTWDPETAVSQMLADDISFSPKELFDMETLKEE
FNGLEWKEKVLFCHIACFFNNETYENVTQLLKDCGFDVGGSLEILYEKSLIQISVERVIIMRPVLQKIGRDEVLAEFINVPANRQFLMDT
EGCDLLIDLTDDTKRMYGISFNISEMEQRLARDERLKGMKRLKVMRMYKDSLYGQEVRVHLVIGLHSLWERLSNI

>BnaC05G0432600WE_westarv0_C05_nlr7
MARSYSSNSANVMIERINNSQELVELCKGKSSSALLKRLKVALATVHPVIADADQKADHVREVKHWL
TGLTDAFFQAEDVLDELLTEALRRRVVAEVGGFGGLFQNLMGGNEANKNKIERKMENVVRLLEHHVRHIEIIGLKEYSETREPQWRQASR
SRPDDLPQGRVVGRAEDKVALLNLLLSDDETSIRRPALVSTVGMPGVGKTTLTQIVFKDDCVTNHFDVKMWISVGLNFNVFTVTKAVLQE
ITSSAVNTEDLPSLQLQLKQELSGKRFLLVLDDIWSESSTEWESFKVAFTDAEEGSKIVITTRSEIVSTAAQADKVYRVKLMTTEECWEL
ISRSAFGNISVGSINQELEGIGKRIAEQCKGLPLTARAIASHLRSKPNPDDWYDVSKNFSTYTNSILPVLKLSFDTLPPVLKRCFSLCSI
FPKGYVFKREELVLLWMAIDLLYQPRSNKRLEEIGYDYIDDLVGRSFFLRLDITMKSFVMHDLMNDLAKATSGDFCFRREDDNIAEVPSK
VRHFSFSRSQCDASMAFKSISGAEFLRTILPFNVPTGLESLQLTEKILNPLLQALSSLRILSLSHYQITRLPKSLKGLKQLRYLDLSSTK
IKDLPEFVCTLCNLQTLLLSNCRYLTSLPTNIAELINLRLLDLVGTPLVEMPLGIRKLRSLQKLSNFVVGRLSGAGLHELKELSDLRGTL
RISELQNVAFASEAKDAGLKRKQLLDGLILKWTVKASSFAPGSLSTLSCDQKEVLKMLEPNPNLKTFCIESYQGSEFPKWLGDSSFNSIA
SVTLSSCNLCISLPPLGQLPSLKYLSIEKFNILLKVGLDFFFGENTSSSFLPFQSLQTLKFYAMPRWEEWTCPELEDGIFPCLQKLMIEK
CPRLMKKFPEGLPSSTEVAISDCPLRAVGEGEGSSPGNMSITEPPPSPAESPTLENPSSQSDIGTSSQSNNDTEVTSTSSMSSLPKNHPL
SEEMDQYITQLESSHQHIEEPAVISARFSELISSADLSSILSQSPLRPDLKNRGFDHPGSSSNQSQQPRTPVAPSGQSSDNGIPVPSQSN
DETDMEYLKVTDISHLMELPQNLQSLHIDTCDGLTCLPESLSESQPNLHELLIIACHSLESFPPTTLKTLYIRDCKKLNFQETLQPTRSY
SQLEHLFIETSCSNNLITFPLSLFPKLKSLSITACESFRTFSIHAGLGDDRIALKSLEIRDCPNLTTFPPGGLPTPKLSSILLSNCENLR
ALPEKLFGLTSLQSLFVIKCPKLDSIPGGGFPSNLRTLCINLCPKLTPRIEWGLRDLENLRNLEIEGGNEDIESFPDEGLLPRGIFSLRI
SRFENLSTLNQLGFRDTKGLETMEIDGCDKLRISMEEDLPPSLSCLRISSCSLLSEKLAEQGTECVFSIPYVEIDGEIFS

>BnaC05G0542600WE-westarv0_C05_nlr11
MAYSNFRLRQYYSIADHSAFALTTSSFHLNCTYDVFPSFHGADVRRGFLSHLLKEFKGEAIDTFVDN
NIERGKSIGPRFIKSIRGSKIAIVLLSRNYASSTWCLNELAEIMSCRKDLGLIVMVIFYEVDPSDVKKLTGHFGRVFRKTCAGKIKGDIV
RWRQALAKVATIAGYHSTNWDNEAVMIEQIANDISHKLNKFAGPSSETP

>BnaC05G0462700WE-westarv0_C05_nlr13
MDLYLLLVIIATLLCSRIFSFVYAKLRVQENKIIAYSPSSSSPPSRQSSLPRNWTHDVFPSFHGADV
RKSFLSHLLKECRSKGINLFIDNEITRGEFIGPELKKAIQGSRIAIVLLSKRYASSSWCLDELVEIMKCKEDLGPTVMPVFYEVDPSDVK
KQAGEFGKVFKKTCKGKTNEVTRTWSEALAKVATLAGYHSNNWDNDAKMIEDVATDVANKLFNSTPPRYFDEFIGMEGHMNKISPVLRTD
LDEVRMIGIWGPAGIGKTTIARCLFNQLSHSFQYSVFLMNVKAMYTPPICSDDHNVKLLFQQKFLSQILNQKEDFEISHLGVAQERLNDK
KVLVVLDNVDRLVQLEAMAKETGWFGHGSRIIITTQDRKILKAHGITHIYKVDFPSDREAIQMFCMYAFGQKSPEDGFENLVWEVTRLVG
KLPLGLRVMGSHFRGMSKQEWENELPELWRCLDGEIESILMFSYNALSQENKDLFLHIACIFNLESIERMVEYLSKIFPDVRQRLNVLAE
KSFISLESELVSMHDLLVQLGRDIVRKQSSEPGQRQFLVDKRETCEVLSDDAAGSGNVIGIKFDGDEINVSERAFEGMSNLQFLRLGPEI
DNGGDAFHLFGGQSYLSRKLRLLNWSYFPLTCLHCIPKPELLVELIMPDSKLERLWERTKPLSNLKWVDLAHSKNLKDVSSLSTATSLQE
LNLRGCSSLVELPSSIGNAIHLKKLNLTGCSSLLELPSSIGNATNLQFLSLSNCSSLVELPSSIGNAIGNLEHLYFSDCSSLVGVPSSIG
NATNLRNLDFSRCSSLVELPASIGNLQKLDSLILRECCKLEALPVNIIFKSLMRLDLTDCSLMKSFPEISTNIKYMHLAGTAIKEVPSSI
RLWPRLDVLHMSYNEKLKEFPHVLDIMTDLVMSNTEIQEISPWIERSSRLDRLVLTGCKQLLSLPQLPSSLSQLDAEDCESLERLDCSFL
NQKIDHNFAKCFKLNKEARDVIIKSSTNKVTFLPGKEMPNYFNYQANGGSLVMKLNERPSSSSMIWKACILLVRKDEVEAGIGQMVYVHH
GIKQNSLDVPCSPRNHTLFRPLTEHLYIFEFEADVTSDELCFEFRVNKEEWMIKECGVHYVNTS

>BnaC05G0432500WE-westarv0_C05_nlr14
MIVGEMVLSAFLQALFQTLMSGPFKSFFKRRELNECVLERLNIALLTISAVLIDAEEKQITNPSVEK
WVNELRDVVYHAEDALDDIATEALRLNIGAESSSNRLRQLRVRTLGDFLERNSDHLETRLEKVTMRLERLASQRNILGLKEITAMTPKQR
LPTTSLVDESEVVGRDDDKDEIMRFLIPENGEDSGTTVVAIVGIGGVGKTTLSQLLYNDHRVQNHFGTRVWAHVSEEFDVFTITKKVYES
VTSRPCEFTDLDVLQVKLKERLIGPFLLVLDDLWNENFADWDLLRQPFTSAAQGSRIIVTTRSQRVASIMCSVHVHNLKPLSDGDCWSLF
MRTVFPNQDPCLDQEIGDLAERIVYKCHGLPLAAKTLGGVLRFEGNVVEWERVLSSRIWDLPADKSNLLPVLRVSYYYLPAHLKRCFAYC
SIFPKGHAFEKERVVLLWMAEGFLQQTRSSKNLEELGGEYFSELESRSLFQKTKTSYMMHDFINELSQFASGEFSSKFENGCRLHVSEKT
RYLSYLRDNYGEPMRFEALREVKFLRTFLPLSLTNSSRSCCLDTMVSEKLLPTLTRLRVLSLSHYKISRLPSDFSRNLSHARFLDLSRTE
LEKLPKSLCYMYNLQTLLLAYCSSLKDLPTDICNLINLRYLDLIGTKLKQMPKRFGRLKSLQTLTTFFVSASDGARICELGELDELHGKL
RIVELQRVVDVADAAGANLDSKKHLKEIDFVWRTGSSSSENYTNPHRTQNEAEVFEKLRPHRRIEKLAIERYNGKKFPDWLCDSSFSRVV
CIRLRECRNCSSLPSFGQLPGLKELYISGMVGLRSIGSGFYSSPSLRDRDQQPFKSLETLRFDNLPDLEDWSDIRVTKGDLFPSLKKLSI
LRCPELTGNLPTFLPSLISLHIHKCGVLDFQPDHHEYSYRNLQMLSIKSSCDSLVTFPLSHFASLHTLEFDNCISLQSLQLSKEHSFGPN
ALRNLRINDCQNLQRLPELNLQVTVTVTNCRNLRQPMEPQPQYHQFHLPRLNA

>BnaC05G0204700WE-westarv0_C05_nlr15
METEVITKPHRLKFDVFLSFRGEDTRHTITERVYDALHRKEKVRVFRDDEGMQRGDEINPSLVAAME
DSAASVVVLSPRYADSHWCLDELATLCDLRASLKRPMIPIFYEVDPSHVRKQNDHFAKDFEAHAKRFKEEKIQRWRKAMTLVGNLSGFVC
KEDSVDDEMIGLLVKRVLSEVSNTPENVGEYTVGLEPRVDYLMNLVDVKSTSDVQILGLHGMGGIGKTTLAKAFYNTIVADFEHRVFISN
VRERSSDHDGLLNLQKSLIKGLLRSQPEIEDVNRGRDKIRESVYEKKILVVLDDVDKVDQVDALVGERSWYSEGSLIVITTRDEDILSKV
LVKQKYEVRCLNEGQALKLFSYHSLRKEKPTESLLELSKKIVKISGLLPLALEVFGSLLYDKKEAKEWRTQLEKLKNTQPGNLQDVLKLS
FDSLDDEEKNVFLDIACLFLKMQITKEEIVDVLNGCGFNAEAALSVLRQKSLVKFLSDENLWMHDQIRDMGRQLDLKETPGDARMRSRLW
DRAEIMTVLNNMKGTSSIQGIVLDFKKKLATDPNAENIALGNLHDNPGIRAVFSYLKNKFVGFPAEEKPKSSEITIPVEPFVPMTKLRLL
QINHVELAGNLERLPSELKWIQWRGCPLKEVPLNLLARQLAVLDLAESAIRRIQSLHIEGVDRNLKVVNLRGCHSLEAVPDLSNHKSLEK
LVFERCMRLVEVPSSVGNLGTLLHLDFRNCPNLTEFLMDVSGLKSLEKLYLSGCSNLSVLPENIGFMPCLKELFLDETGIKELPGSIFRL
ENLQKLSLKSCRSIQELPMCIGTLTSLEELDLSSTSLQNLPSSIGNLKNLQKLSLMHCASLSKIPDTIKELKSLKKLFIYGSAVEELPLS
VGSLPCLTDFSAGGCKLLKHVPSSIGGLNSLLELELDWTPIETLPAEIGDLHFIQKLGLRNCKSLKVLPESIGNMDTLHSLFLAGSNIEK
LPETFGKLENLVSLRMNNCKMIKRLPESFGDLKSLHSLYMKETSVVELPESFGNLSNLKVLKILKKPLFRSSPGTSEEPTFVEVPNSFSN
LLSLEEIDARGWGIWGKVPDDLGNLSSLKKLELGNNYFHSLPSSLEGLWNLKVFTLYDCQELKCVPPLPWKLERLNLANCFSLESISDLS
KLQILDELNLTNCGKVDDVPGLEHLKALKRLYMSGCNSRFSVAVKKRLSKASLKMMVNLSLPGNRIPDWFSQGPITFSPQPNRELRGVIL
AVVVALNQDCIDDYQLPDVMEVQAQILKLDSPLYTHTLHLSGVPRTSDDQLHICRYSTLHPMIWTFKDGYTIQVVKREPPIKQGVELKMH
GIHFVYEGDDDFKGEEHVLNETQLTVSQKLANFFRSFEEGEASSESESAYTHNRWFSTSVSLLLLWMVWTSLINHTTFLF

>BnaC05G0204600WE-westarv0_C05_nlr16
MEAAVLSKAHRLKYDFFLSFRGEDTRHTVVKRLYDALHVKEKALIFRDNEGMERGQAIYPSLIAGIE
DSAASLVVFSPCYADSHWCLDELATLCDVSSSLDRPMIPIFYKVDPNHVRKQSGHFVQDFETHAIRFTKEEMQRWRGAMKIVGNLPGFIY
RGGENEDEMIGLVVKRVLAEENNTPEKVGEYTVGLDSRVDDLMNLVDFKSSCDVQILGLYGMGGIGKTTLAKAFYNKIVDNFKEQRVFIS
NVRERSSGQDGLVNLQKTLITELLGLVPEIEDVDRGRDMIREEVHEKKILVVLDDIDNVDQVDTLIGERSWYREGTLIVITTRDEEILNR
LSVSLKYEVNCLSEEQAVKLFSYHSLRKEKPTGSLLKLSENIVKITGLLPLAVEVFGSLFYDKKEKEWLVQLKKLEYTKPNGLQDVLKLS
FDSLDDEEKKVFLDTACLFLKMDMTKEEVLDVLKGCGFTAEAALNVLRQKSLVKFLADNTLWVHDEIRDMAMQMVREESLEDPGKRSRLW
DRGEIMSVLNSMKGTSSIRGIVLDFKKKFVGQSNLQNNPGLSSAFIYLKNVFVRCPTSSEITIPVEHFAPMKKLRLLQIDHVKLQGNLEL
LPSDLKWIQWRGCPLKDVPASFLSRQLAVLDLSDSGIRRVHTLGNKKEDEKLKVLNLRGCHSLEAIPDLSKHIALEKLVFEGCKLLVKVH
ASVGNLRKLLHLDLRNCPNLTEFLLDFSGLKHLEKLYLSGCSSLSVLPESIGYMPCLKELLLDETAIKNLPGSIFRLEKLQKLSLKSCRS
IQELSMGIGTLTSLEELDLSSTSLQNLPSSIGYLKNLQKLHVMHCAYLTKIPETINKLISLQELIIDGSAVEELPLSPGSLPCLTIFSAG
VCKSLKEVPSSVGWLNSLLQLKLDSTPITTLPGEISHLRFIQKLELRNCISLKSLPSTIGDMDTLHSLYLEGSNIEELPEGFENLENLVL
LQMNKCKNLKKLPNSFGDLKSLGHLYMEETMVMELPESFGNLSNLRVLKMMKSDDAPGTCEKSSFVIPNSFSNLLLLEELDARGCGISGE
VPDVFEKLSSVKILDLGNNKFHSLPSSLKGLSSLKELSLCDCQELKCVPPLPCILEMLNLANCFALESISDLSELTMLRDLNLTNCKKVD
DVPGIENLKALKRLEMSGCNFQVHR

>BnaC05G0124700WE-westarv0_C05_nlr17
MVKGSSRRSKKSTFSSLDLISESSPREFLGLKWKRGLIHVPVVGMKAMAEKVCSSLMEHEVGTLGLY
GMGGVGKTTLLTLINNIFVNTENDFDVVIWVVVSKDQKMESVQETILWRLGRFSEEWKHLKRRRESVKDQASVKR

>BnaC06G0058500WE-westarv0_C06_nlr3
MGKDLKSLVRCMYTGKLNDNVRKLKIATEELKDIGNSVMKRVKICEEQQQMKRLDKVQSWLRQADIV
IKEAEDLFLTSSSSSQGLLSSSHKMEKKICKKLKEVEEIKSRGMFEVVAENVGGGSGSTVKTNDEETVGLEAVSGLVWRCLTMENTGIIG
LYGLEGVGKTTVLTQVNNRLLQQKANGFDFVLWVFVSKNLNLEKIQDTIREKIGFLDRTWTSKTEGEKAAKIFDILSKRRFALFLDDVWE
KVDLVKAGVPPPDAQNRSKVVFTTCSEDVCKEMSAQTKIKVEKLAWELAWDLFKKNVGEDTVKSHPDIAKVAQEVAAKCDGLPLALVTIG
RAMASKKTPQEWRDALYILSNSPPNFSGTQFCKLIKLF

>BnaC06G0412400WE-westarv0_C06_nlr12
MASSSSSATPEFDVYLSCAEDTRKGLVSHLYRSLSQRGITTYTRDDKLEKRDSSPDYEFPDQWKYTI
DAKVAVVVVSRSYLASAWCLNELQTILNFLDIGRLLVLPIFCGVDPSNVKNQTGAAEEPFRKLGEKYPEKDHAWRMALIDVSNLFPQDLH
NLSGEAELVEAITKRVEVFRYSDKPSNQRETYPLTTKFSGLVGLDRQMLALYKLLDLNSNEEVRLIGICGPGGVGKTTLARLAYEDLSKN
FHAHVFVDNAKNIYQQDPGDQEKTITEIMKKCYAGGNEEDQILSYILS

>BnaC06G0412600WE-westarv0_C06_nlr13
MTPQVFVSFRGEDTRKTFVSHLLSSFKTSCITSFIASEPLEATDHEAMGKSLVSVPVITKSYSVSEW
MVKDLSRMIECEKIGTLRVVPIFFQISPLDILSHVKKYAKVQGGNLEMVRKWLTAQVSRKPSFHSSDWEDDSELVDKVTEFVSNILKSSG
PSYYSTGLGPVRSLKLENEFRLTPTTTCDIETNQRSFPLSFRFTPYDSTYLSIMYTKLRLAKLRGLVQAVQRAESGIIGICGVEGVGKTT
LARALYEEISPRFQHHYSTNIFKDDKISFLCPPSSLQVQPIERYKKLSSDKGIKELMGHRKVLRVADGVDDINQLRGIIQDASWFGPGSL
VIVITQDRSLLTQCGVEHIYEVESPRYEEALAFFSEFAFKQSSPLPGFESLSFQAVHLANRLPLALKVLGSFLHDKGKDEWVSTLRGLEA
SRDNYASEVNRYLRADNYAPRRPIKVDNHIGVDEANCFPLYCLALE

>BnaC06G0412800WE-westarv0_C06_nlr14
MNRIMKKLSCFKTKVKSLRLLESRSSLSSSSFTPQKYDVFLSFRGPDTRKNFVSFLYKELVAKEIRT
FKDDKELERGRPISPELLQAIKGSEIAVVVVSKTYSASCWCLEELVKILKREKKGLIKVLPIFYEVDPSHVRWQREEVAKQFKKHEKRQS
REKVKSWRNALNYLAEICGECSKNWEDDSKLVDEITEIISEMLFSVTPLNGNKLIGIDEHMNELYPRLDLNSNQGVQVIGIWGRGSMGRS
ALARHVHESISHNFEAHCFLEDVRKISQHCRKSHLQEELLSKMQGEGLNIKSSHRCLKAIKARLRNKKVLLVANDVDKIEQLEALGEEFS
WFGHGSRVVITTQDRQLLSSWGVKSVYEVELLKCYEVRKLFRSEAFKQREVDPVGLEQSTYHPHMNFLGVNFFLKCLVALLCDRGQLKER
LSALIYSR

>BnaC06G0413000WE-westarv0_C06_nlr16
MNRILKKLSCFKTKVKSLRLFESNLSLSSSSSSSFTPQKYNVFLNFRGKDTRKNFISFLYRDLVAKE
IRTFKDDKELERGRSFPPELLQAIKGSEIAVVVVSKTYSASYWCLEELVKILKLEKQGLIKVLPIFYDVDPCDVRRQAGAVKKHFKKHKK
RQSREKIESWRDALTYLAELSGECPQNWEDDSKLVDGITERISKMLFSVKPRNGNNLIGTDEHMNELYPRLDLNSNQGVQVIGIWGRGSM
GRSALARHVHESISHNFEAHCFLEDVRKISQHCRKSHLQEELLSKMQGEGLNTKSSHRCLKAIKARLRNKKVLLVANDVDKIEQLESLGE
EFSWFGHGSRVVITTQDRQLLSSWGVKSVYEVELLKCYEVRKLFRSEAFKQREVDPVGLEQSTYRPIYFPGIKFFWTLKCLVALLCDRGQ
LMERLNALIYSR

>BnaC06G0413100WE-westarv0_C06_nlr17
MSSSITPTTSLRKYDVFLSFRGLDTRRSFISFLYKELVRRNIRTFKDDKELESGRKISPELERAIEE
SKFAVVVISANYAASTWCLEELVKIMDVENKDSLTVIPVFHGVDPCHVRRQIGQVAVQLEKHEKREDREKVLSWRQALTNLASISGVCTL
KWEDDSMMVDEIAKRISTLIDTTRKPTRTGSNLVGIDAHMKALSRLLDLNSKKNVRVVGIWARGGNGRSALAKFVYQNICQHFESHCFLE
NVKRISQDRHMSHLRQEVLKRVQVESNSNQKVLLVANEVNELEHFDALAEDFSCFGPGSIVIITTQDKQLLVSAGIKLVYEVELLRFRKV
RELFRQLAFRDRAFSAAFESVLYRGTNLAMEWLGCLGVRSDSSDGCCSVQLIDGDGIYNVSGIDHFIKEVKLGECGLSYAVVSIMGPQSS
GKKNTLLNSLFGTNFMEMDAFKGRSQTTKGIWLARCAGHIWKGARRGYSLSHYHFGLVCDIDSVSVVHDIGREQAANKPLLKTVFQTPLA
NLEPVVTEDIRKVEKK

>BnaC06G0413200WE-westarv0_C06_nlr18
MPSITATTSLRNYDVFLSFRGPDTRRNIVSFLYKELVRKNIRTFKDDKELESGRIISLELARAIEQS
KLAVVVISKNYAASTWCLDELVKIMDFVNKGSLTVIPVFYKVDPCHVRRQIGEVAVQFKKHEEREDHEKVLPWRQALTNLANISGYCSCE
REDESKMVEDIAERISMLIRTMKTRSNESNLASTDGHMESLLYSLHLNLKKRLIDGDGIYNVSGIDHFIKEVKLGECGLSYAVVSIMGPQ
SSGKSTLLNSLFGTNFMEMDAFKGRSQTTKGIWLARCAGIEPCTLVMDLEGTDGRERGEDDTAFEKQSALFALAISDIVLINMWCHDIGR
EQAANKPLLKTVFQVMMRLFSPRKTTMLFVIRDKTRTPLENLEPVLREDIQKIWDSVPKPEAHKETPMSDFFNVEVVALSSYEEKEDQFK
EQVASLRQRFMHSIAPGGLAGDRRGVIPASGFAFSADQIWRVIKENKDLDLPAHKVMVATVRCEEIANEKFSHFISNEDWRKLDEEVQAG
PVSNFGKRLTSILGSCLSEYDGEATFFDEGVRSSKRHQLQEKLLQLVNPAFQDVLGHIRFGMLEKFKASFDKALEIGEGFSSASSTWFKS
CMAQFDEECAGAIIEQADWDTAKVRDKLVRDIEAHISSVRTSKLSELTSQYESRLHGALSEPVEALLEGANDETWRTVKKLHRRETESAV
SGFSSALAGFDIEEEMRDKMVKSLQEYSRGVIESKAKEEAGRVLMRMKERFGTIFSHDSDSMPRVWTGKEDIRAITKSARSASLKLLSVM
VVIRLGDETDNIEKTLTVALLDPTTSKKSITASDPLASSTWDEVPSSRTLITPVQCKSIWRQFKTETEYTEANKRVNNWLPPPWAILALI
ILGFNEFMTLLRNPLYLGLLFVGFLLLKALWTQLDIPGEFRNGVVPGLISISAKFVPTVMNLLKNLAAEGQAPPAANPVNRDPRNNTSSS
ASSSDNPSEHKSASKTD

>BnaC06G0466300WE-westarv0_C06_nlr19
MVISFLHLTIFVFLAFLSVPLRRFREFLKKPETPQLRIHVPSSVSSAAEDESRGRSLWKYDVFLSFR
GTDSRRSFVSHLYEALTKEGIKAFHDDRELTRGGFIWKELVKAIEESRFAVVVLTEGYATSRWCLEELSLIVDLASKKRLELIPVFLDID
PSELKRRNGWFEKALAKHELRYDLETVGRWRKALAEVGNISGWDSKTRSEEAVLVQEVVRDLSNRLFSQPSSDAEGLVGIMPHLRSVESL
LSMDSGDVRMVGIWGMGGIGKSTIAKFVCKRLSSKFDGVCFLENAKTEFEQYGSSHMRQKVLREILRRKDLNSWDGDSGVMRQRLRGKSI
LLVIDNVDSVEQLQELVGSLEWFGPGSRIVITTRDKRVLEQHDVEYIYEVKPLKTTQALMLFSKHAFKQPRPPKDSAELSIDIVKQLDGL
PLAIRVAGAALYRRDIADWEYYLDLLRTNVNSSVSKALRESFEALNNQEKLIFLYVACCFNGKHMHGVSRVLDLFIVSGHMPFRSTLCIR
TLKEKCLISISTTQRLWVHDVLQDMARSIICEGKEENPWKRKILWNFMDINNVLCENMGSEAVEVESLLLDMPKGKELCISPAIFERMYN
LKLLKFYNNSTGGESSKICMPGGLVYLPMLRYLHWQAYSLKSLPSRFCTTYLVELNLPNSSVETLWNGTQDLGNLRRMNLRGCRRLLEVP
NLSKATSLEKLNLDNCESLVDLTDSVRHLNNLGVLELSGCKKLKNLPNNINLRLLRTLHLEGCSSLEDFPFLSENVRKITLDETAIEEIP
ASIERLSELKTLHLSGCKKLKNLPRTIRNIDSLTTLWLSNCPNITLFPEVGDNIESLALKGTAIEEVPATIGDKSRLCYLNMSGCQRLKN
LPPTLKNLTHLKFLLLRGCTNITERPETAGRLKALDLNGTSIMEETSGSVQSDDEPLDMPRLAQYILQSVKERIRHQRSMKL

>BnaC06G0477000WE-westarv0_C06_nlr20
MEISFLHLTIFVFLAFLLVPLRRFRDFLKKPETPQLRTHVPSSVSSAAEDESRGRSLWKYDVFLSFR
GIDSRRYFVSHLYEALTKEGIKAFHDDRELPRGGFIWEELVKAIDESRFAVVVLSEGYATSRWCLEELSLIVDLASKKRLDLIPVFLDID
PSELKRRNGCFEKALAKHEVRYDLETVDRWRRALAEVGNISGWDSKTRSEEAVLVQEVVRDLSNRLFSQPSSDAEGLVGIMPHMRSVESL
LSMDSGDVRMVGIWGMGGIGKSTIAKFVCKRLSSKFDGVCFLENAKAEFEQYGSSHMRQKVLREILRRKDLNSWDGDSGVMRQRLRGKSI
LLVIDNVDNVEQLQELVGSLEWFGPGSRIVITTRDKRVLEQHDVEYIYEVKPLKTTQALMLFSKHAFKQPRPPKDSAELSIDIVKQLDGL
PLAIRVAGAALYRRDIADWEYYLDLLRTNVNSSVSKALRESFEALNNQEKLIFLYVACCFNGKHMHGVSRVLDLFTVSGHMPFRSTLCIK
TLKEKCLISISTTKRLWVHDLLQDMARSIICEGKEENPWKRKILWNFMDINNVFCENMGSEAVEVESLLLDMPKGKELCISPAIFERMYN
LKLLKFYNNSTGGESSKICMPGGLVYLPMLRYLHWQAYSLKSLPSRFCTTYLVELNLPNSSVETLWNGTQDLGNLRRMNLRGCRRLLEVP
NLSKATSLEKLNLDNCESLVDLTDSVRHLNNLGVLELSGCKKLKNLPNNINLRLLRTLHLEGCSSLEDFPFLSENVEKISLDETAIEEIP
ASIERLSELKTLHLSGCKKLKNLPRTIRNIDSLKTLWLSNCPNITLFPEVGDNIESLALKGTAIEEVPATIGDKSRLCYLNMSGCQRLKN
LPPTLKNLTHLKFLLLRGCTNITERPETACRLKALDLNGTSIMEETSGSVQSDDEPLDTPRLAQYILQSVKERIRHQRSMKL

>BnaC06G0474600WE-westarv0_C06_nlr21
MELIPVFFGVDPSHVKRQSGNFAKAFAEHDKRPNKDAVESWRKAMATVGFISGWDSRNWNEESKLIE
ELVQDLSERLFSPVSTSDNGEWIGMSTHMRSIYPLMREDPNDVRMVGIWGMGGIGKTTIAKYIYKAFLNKFDGACLLENVKRDFKRHGPS
HLREKILSEIFRKKDMNTWNKDSDVMKQRLQGKKVLLVLDDVDDIQQLEELAGSSHWFGPGSRIVITTRDRRVLDQHDVERIYEVKPLRT
TQALQLFSKHAFKQPRPSEDYRELSLDVVEQLGGLPLAIQVVGGSLYRRELEFWEDKLDLLRNNGDNSVFKALKVSYEALDEIEKKIFLY
VAVCFNGVYMDRVRKVLDLCFVSSRRRVLPTRPSIVALMEKCMISLSKKRLWVHDLLQDMAEDIVCEGKDERPWKRLMLWDFEDINHVFS
TNMGDEAIDVESIFLDMSEGNELSITPGIFKKMPNLKLLKFYTNSSVEESRTRMLDGLEYLPTLRYLRWDAYHLKSLPSQFCTSFLVELN
LSHSSIETVWSGSQQDLGNLRSLNLIRCKHLNEFPDLSKATNLESLKLSNCDNLVEIPGSSLRQLNKLVHFKLSNCKNLKNLPNNINLKS
LRSLHLDGCSSLEEFPFISVTVEKLLLNKTSIQQVPPSIERLTRLKDIHLSDCKKLMNLPDCIKNLKFLNDLGLANCPNVTSFPQVGTNI
RWLNLNKTSIQEVPSTIGDKSELRFLNMSGCEKLVSLPPTVKKLQQLKYLYLRGCVNVTESPNLAGGNTMKALDLHGTSITEELVDSNKG
EEPPQCEVPVIRRFFMKNVRGRSKKRKSNR

>BnaC06G0464200WE-westarv0_C06_nlr22
MELIPVFFGVDPSHVKRQSGNFAKAFAEHDKRPNKDAVESWRKAMATVGFISGWDSRNWNEESKLIE
ELVQDLSDRIFSAVSTSDTGEWIGMSTHMRSIYPLMSKDPNDVRMVGIWGMGGIGKTTIAKYIYKGFLSEFYGACLLENVKKEFKRHGPS
HLREKILSEIFRKKDMNTWNKDSDVMKQRLQGKKVLLVLDDVDDIQQLEELAGSSDWFGPGSRIVITTRDRRVLDQHDVERIYEVKPLRT
TQALQLFSKHAFKQPRPSEDYRELSLDVVEQLGGLPLAIQVVGGSLYRRELKFWEDKLDLLRNNGDNSAFKALKVSYEALDEIEKKIFLY
VALCFNGVYMDRVRKVLDLCFVSSRRRVLPTRPSIVALMEKCMISLSKNKLLWVHDLLQDMAEEIICEGKDERPWKRLMLWDFEDINHVF
STNMGDEAIDVESIFLDMSEGNELSITPGIFKKMPNLKLLEFYTNSSVEESRTRMLDGLEYLPTLRYLHWDAYHLKSLPPQFCTSFLVEL
NLSHSSIQTVWSGSQQDLGNLRSLNLISCKHLNEFPDLSKATNLESLKLSNCDNLVEIPDSSLRQLNKLVHFKLSNCKNLKSLPNNINLK
SLRSLHLNGCSSLEEFPFISETVEKLLLNETSIQQVPPSIERLTRLRDIHLSGCKRLMNLPECIKNLKFLNDLGLANCPNVISFPELGRS
IRWLNLNKTGIQEVPLTIGDKSELRYLNMSGCDKLMTLPPTVKKLGQLKYLNLRGCVNVTESPNLAGGKTMKALDLHGTSITEKLVGSNS
EEPPQCEVPVIRRFFMRNVREHIKKRKSNR

>BnaC06G0355100WE-westarv0_C06_nlr25
MASCSSSSSRSWSYDVFPSFSGEDVRKTFLSHFLRELERNSIIAFKDNEMERSQSIAPELVQAIRDS
RIAVVVFSKNYASSSWCLNELLEILQCNEEFGQLVIPIFYGNRRETLERHLKRLAKTKHMKWKQALTNVANILGYHSKNCDSEAAMIEEI
SNDILGKLDVTPSSNEFEDFVGIKDHIAEVILLMNLESKEVKMVGIWGTSGIGKTTIARALFCNISNQFQRSVFIDRAFISKSMEVYGRA
NPVDYNMKLRLRMNFLSEILDRKNMKIGAMEERLKHQKVLVVIDDLDDPYVLDALAGQTKWFGSGSRIIVVTTDKQLLKAHGIDSIYEVG
LPSDEQALEMFCRSAFRQDSPPDGLMEFASEVVERAGSLPLGLDVLGSSLRGLNKEDCLNMLPRLRRSLDGKIEETLRVGYDGLLGEDKA
IFRHIACLFNRVDVKDIKLFLADSELDVDIGLKNLVNKSLIQVRWGKVEMHHLLQEMGRNVVWLQSIKKPQKREFLVDSKDICDVLSEGI
GTSKLLGISLNVDEIDELQVHESAFKGMRNLHFLEIYSNKVRFVNGDKLKLPKSFDWLPPKLKLLCWSGYPMRCMPSTLCTDRLVKLKMR
NSKLERLWKGVMSLTCLIEMDLCGSHDLKEIPDLTTATNLETLNLQSCRSLVELPSSIRNLNKLIKLDMQFCKKLKTLPTGINLKSLDHI
NLSFCSQLRTFPKISTNISYLFLEETSVVEFPTNLHLKNLVKLHMSKVTTNKQWKKVQLLTHFMPMLSPTLTELYLFNIPSLVELPSSFR
NLNKLRDLKISRCTNLETLPTGINLKSLKSLDLTKCSRLMTFLNISTNISDLNLSYTAIEKVPWWVEIFSKLRSLNMESCSKLEYVHPNI
SKLQRLDVNFSHCEALNKADLSNRTSSSELITEASNSDTVRTWSSGLITEAYNPPENELADPESLPHVCKAGKDDMFRDECHKTELGEEC
GGSDVEIEHNEKCGGSDAEMKGSNKTVQVCIKDETECGDNIVERTESRKGMGMKPRRSKSMAEGGGRRIGSVKAAINMYGQRATRTVSPQ
LDLPEAKSVAEDLHKSGRELGMYRESRKASDSAKAKAEAELSKAKKTAQELTLLIEQSNLRLKSVKKLKIDGNGNYAQIIRELEDVKQEL
SKLKLDAAYVLKEKVTAEKEVMELGAKTEEDLNLVESLMLEVDAANEEHVLVELAKMEALKECKEVEEEREREKKEALEELEKMKKRTKE
MKKEIKRSKEYENVLSETLADIEMLETQLSLVKDMERKAPKNQRGKKDALTVLREVTKETEAKKEELASLNAELLYLGGIMDALSKELEE
VKREAARFEKVIRKDDEMIERLNTKLLMAKGRLEAVSADEERISSLADNLICSLEKLKNDKEAAKKEEVELKEEARIIKKTEIGFGGKEK
ELISKLDELEKAKRAESLALEKLESMVERTVVTREMDSQSSSTITISRFEYEYLSGQARHAEETAEKKVEAAMAWVEALKASTKEIVMKT
ETLERESGKTMVEEERASFRMQRSLSIKRLVQNEIEKFKEESSEDKSSSLVVSSSPKPVRKSVRISGRFTPVQGGKTRRYSSGNRGTTPS
YFVIKKKKKKVPNLVKFFSRKRDKSSLEQ

>BnaC06G0310000WE-westarv0_C06_nlr28
MKNDVFLSFRGEQTRKTFLSHLLSSLKKKDITTSTSSESCPVSVQALQVSLVAIPIFSNDHASLDLW
VDDLATIIDCDKKGTLTAVPVFFQLDPNDFLKMLRTAGKDAQTMHEPQRRSLEIVKKWLDAHIINKSGFNSLDWYLDDSELVGKVTSFVS
DILTSSTSRYQTSTGLSTYRSLKLLFKIKLSEEMHKPLRRISVRDNTDIRRNSRFEDLRALTLRAKSTIIGVCGVEGVGKTSLVRHVYDD
ISPHFQHYFFFINRIRTQDCSYKPESLVTDLAREALKESSFHGRSIDAIKEMIRRRKVLLVADGVDDIKQLKGIIKEASWFGPGSRVIVI
TKDRSLLTQCGVKHIYELDCPKFEEALALFSEFAFKERKPRPGFEELSFLAVQVSNRLPLTLKMLGTFLCNKEKSEWVSTLRRLEASHNN
YATEVCRYVGADNYAPRRPMKVDHHVGVDEANRLPFYQFSLK

>BnaC06G0309700WE-westarv0_C06_nlr30
MSASFVPQFDAFLSFSAEEEATITFITDLYRLLSEKGVTTYYKDDKQEERIPSSSSDPMKYIRDSKL
AVVVVSESYPTSVLCLNELQTILNLHDEGQLSVLLIFYGVDTSNIRKQAAEDEPFRNLGKEYSDEEVQSWRMALIKLTSISGLDSRFWSK
EAKMVDLIANEISHLISNKPNNPSKFKEDGPVAMDRHMQALYGLLDLNSNKEVRMVGICGPGGVGKTTLARYAYEEMSVSFHVHMFVDNS
EKNYHQDLQETFTSRDIQEESQTDVIRSALGQQRGLLVIDSVDNLQQLKDIAEIVGWLGSGSRVIFITQEKSLLDECGLEHVYELLSLRY
DEALQLFCQSAFKQQHPPTIFRSLALRAVQIASFLPLTLQILGSSLHGKDKKTWEEELQKLVGDQEKTIIEVMKKSFARENEEYIGESMM
SKRKGKKKDESMKKI

>BnaC06G0309400WE-westarv0_C06_nlr32
MNTVLKKRSCFKTKVKSLRLFESRSSLSSSFSFPPKKYDVFLSFRGADTRKNFVSFLYKELETKGIQ
TFKDDKALVRGRPIAPELVQAIQGTRIAVVVVSPTYSASYWCLEELVKILKLEKKGLLIVVPIFYEVDPCQVRRQKGEVAEQFKKHKKRY
SRERVRSWRNALTRVTILSGDCSKNCKDDATLVDGITKRISEILSTETQSNGNNLIGFDKHMKELYPLLDLNSDEGVQVSGIWGRGSNGI
SALARGVYQDISPKFEAHCFLEDLRKISLDCQKSHLQEELLSKMEGPCLSTKSSRMCFDAIKARLGNKKVLLVANDVDKIEKLDALANEF
SWFGPGSRIIIVTQDKQLLSSWGVKSVYEVELLRCCEVGKLWRSEAFKQKQDPECLEGSMNLPGSNLFSSLKYLMNYLSDRDQLRERLNE
IIYSL

>BnaC06G0309300WE-westarv0_C06_nlr33
MNTILQNVSCFKRKVSSGRPFDSRSLSSSSTTPKKYDVFLSFRGADTRKNFVSFLYKELEAKGIRAF
KDDNALVCGRSIAPVIIQAIKGSTIAVVVVSPTYPASFWCLEELVMILKLEREKLLTVVPIFYEVEPNDLKRQTGKLVKQFKKHERRHSI
ERVNSWRDALNRLATLSGVCSKNSEDDATLVDRVTERISKILSSNVISFDEHMKRLYPLLDLNSNEGVQVSGIWGRGSKGRSAFAKHVYK
NISPNFEAHCFLEDVRSISLHLQEEELLSKMQGQILMSTKSSHMCLDAIKARLGNRKVLLVANDVDKIEKLDALADEFSWFGPGSRIIIV
TQDKHLLSSWGVKSVYEVELLKCCEVGKLWRSEAFIRRDDHVGSELSFSTLTCNEI

>BnaC06G0309200WE-westarv0_C06_nlr34
MSTMLEKVSCFKTKTKSKGPFESRSSLCSSTSPEKYEVFLSFRGADTRKNFVSFLYKELKAKGIRTF
KDDKSLVCGRQIAPEILQAIKGTKIAVVVVSPTYPASYWCLEELVMTLKQEKENVLTVVPIFYEVEPFDLKRQTGKLVEQFKKHERRHSI
ERVNSWRDALTRLATLSGDCSKSWENDATLVDRITERVSEMLSTVTLSNGVQVSGIWGRGNKGRSALARHVYQNISTNFDAHCFLEDVRR
ISLYLQEELLSNMKGEGLSTRSSHMCLDAIKARLGNKKILLVANHVDSIEKLEALADEFGWFGPGSRIIIITQDKQLLSSWGVKSVYEVE
LLRCCEVGKLWRSEAFKQKDDHVDAELSTYRPKNLPDKSEGNCSVQLIDGDGTYNVSGIDHFIKEVKLGECGLSYAVVSIMGPQSSGKST
LLNNLFGTNFMEMDAFKGRSQTTKGIWLARCAGIEPCTLVMDLEGTDGRERGEDDTAFEKQSALFALAISDIVLINMWCHDIGREQAANK
PLLKTVFQVMMRLFSPRKTTMLFVIRDKTRTPLENLEPVLREDIQKIWDSVPKPEAHKETPMSDFFNVEVVALSSYEEKEEQFKEQVASL
RQRFMHSIAPGGLAGDRRGVIPASGFAFSADQIWRVIKENKDLDLPAHKVMVATVRCEEISNEKFAHFITNEDWRKLDEEVQAGPVSGFG
KRLTSILGSCLSEYDGEATFFDEGVRSSKRHQLEEKLLQLVNPAFQDVLGHIRWGMLEKFKASFDKALEIGEGFSSASTTWLKACMDQFD
EECAGAIIEQANWDTAKVREKLVRDIEAHVSSVRTSKLSELTSQYETKLHQALSEPVEALLEGASDQTWTTVKKLHGRETETAVSGFSSA
LAAFDIEEETREKMVKSLQEYSRGVIESKAKEEAGRVLMRMKDRFATIFSNDADSMPRVWTGNEDLRAITKAARSASLKLLSVMAVMRLG
DETDNIEKTLTVALLDSTPSKKSITASDPLASSTWDEIPSSRTLITPVHCKSIWRQFKTETEYTVTQAISAQAWLLYSQEANKRGSNWLP
PPWAIFALIILGFNEFMTLLRNPLYLGVLFVGFLLLKALWTQLDIPGEFRNGALPGIISISAKFVPTIMNLVKNLAAQGEAPPAANPENR
RPSNNTSSSASSSDNPIEHKSASKTD

>BnaC06G0140600WE-westarv0_C06_nlr38
MASSSFSLSPLSSLLPNWKHHVFPSFHGADVRKSFLSHILKEFRSKGIDTFIDDDIERNKSIGPQLI
DAIKGSKIGIILLSKNYASSSWCLNELVEIMKCRTELGQTVMTIFYEVDPADVKKQRKDFGKSFRKTCKGKTSDEIETWKKALEGVATIA
GYHSNNWENEAAMIEKIATDVSNMLNNSTPTRDFEELVVTGAHMEKLNFFFLNV

>BnaC06G0329700WE-westarv0_C06_nlr26
MALYPSSLPRNWIHDVFPSFHGADVRRRGIDTFIDNNIERSKSIGPKLIEAIRGSRVAIVLLSRNYA
SSTWCLNELVEITE

>BnaC06G0329600WE-westarv0_C06_nlr26
MPVFYEVDPSDVKKQAGELRKVFENTCNGKTEEDTSKWREALAEVATIAGEHSRYWCSEAEMIEKIA
VDVSNVLNDSVPSNYFESLVGIAAHGIDHVYKVDYPIDEEALQIFCTYAFGPEDGFEELALEVTNLSGKLPLGLRVMGWYFRGMSKHEWI
NALPRLRSRLHDDIKSILRFSYNALCNEDKDLFLYIACFFNLKSIQTLEDHLGRTFLDLSHGLHILAERSLISREYGFIKMHNLLVQLGR
DIVRSQSIYEPRKRQFLVDARDICEVLTNETESGSLVGMDLDLSEINGEFYISDITFKRMCNLQFLRFYSRFDDNSDRKLHSLQNLKYLS
LKLKLLHWDYFPATSLPSRFSTEFIVELNMRNSKLNKPWEEVQPLQNLKWVDLSHSSEMKELPDLSTATNLLSLDLSYCTSLVELPFSVG
DATNLLILNIEYCNNLVEMPSSVENIPNVKIFFAGCSSLVKLPSCVWNITSLNTFNLQSFSSLVQSPLMWNAKNFQGLDLSGCSSLKILP
PIVIDTKSKVSLLDGYSHSAEFASSVGSVNNLFELVLSNCSRDVNWAVHVQLDKSVYWTLFVKIQIAQSPNRPNPK

>BnaC07G0196900WE-westarv0_C07_nlr9
MAVQEPLVPHHQVFLNFRGEELRNGFVSYLETALKNAGINVFIDKDEMRGEDLTVLFRRIEESKIAL
VVFSRRYMESKWCLNELVKIKECVEEKKLVAFPIFFKVNPIELEELFYDAREIHSNVQTHIMEKWKVALECIKSKMGLTLKEQRYCFGSL
CLKTCYFL

>BnaC07G0234600WE-westarv0_C07_nlr12
MEAIIDPSSPVCFQGGGGFFSFAVAGSSSREGEAFSAPSSPVLAPEGGMDVWDELSVSPITLSVTSA
TEESHSTVTAGMSRLVIGLSRPGFFGLWACRGWVCGPVGHEYKFMKEIARDVCEKLYPTEEIGIHRRQEEIENLLCKQPWGVRTLGIFGK
PGIGKTTLAIALFRHMSGGYDASCLIKDFDTKYNEKRLTALDTDYLSETPMEKFDLNCIDSKPILRKKRVLIALDDVQNAPDAKSFLGGF
DKFGPGSLIIITSQNKQVLEECQMSEFYNLKGLNDDETLELFTRCAFGNIVIEENLMDLSKKEIQSSMKMVEMVSTLPDVCEVLIAENNY
IRLIPYEEYNEAQENKEFQSDNDGVLATRDTDLITLTTSDLCSKSYPQKSLRARLYNRFSKSIPRNLRLYRLDYNSMIRSLSEHFQKHHV
LVQGVSSQLQKLSQSFSNSRDHDLLEQNLQRLLTLSGGCDRIKRVLDFLRKIRELNLKGEEN

>BnaC07G0234800WE-westarv0_C07_nlr13
MDTDVNNHCVYISFDNNDQSISSFINYLKATFNHHGIYQLDDQSDRFAERIKVLVVVFSKDAFYPPE
NLVNQLPKKDLVVVPVLYGVTILSARQIAVLDQVLLDSSAVLPGHIYNDEGSEYKFMKEIARDVCEKLYPTEEIGIHRRQEEIENLLCKQ
PWGVRTLGIFGKPGIGKTTLAIALFRHMSGGYDASCLIKDFDTKYNEKRLTALDTDYLSETPMEKFDLNCIDSKPILRKKRVLIALDDVQ
NAPDAKSFLGGFDKFGPGSLIIITSQNKQVLEECQMSEFYNLKGLNDDETLELFTRCAFGNIVIEENLMDLSKKEIQSSKKMVEMVSTLP
DVCEVLIAENNYIRLIPYEEYNEAQENKEFQSDNDGVLATRDTDLITLTTSDLCSKSYPQKSLRARLYNRFSKSIPRNLRLYRLDYNSMI
RSLSEHFQKHHVLVQGVSSQLQKLSQSFSNSRDHDLLEQNLQRLLTLSGGCDRIKRVLDFLRKIRELNRKGEEN

>BnaC07G0235900WE-westarv0_C07_nlr15
MDTDVNNNNDKANHCVYISFDNNDQSISFFINYLKATFNHHGIYQLDDQSDRLADRIKILVVVFSKE
DTFSAPENLVNQLPKKDLVVVPVLYKVTILSARQNAMLDQVLLDSSAVLPGHIYNEERSEYEFTKEIARDVCEKLYPTAEIGIHRRQKEI
ENLLCKQPWGVRTLGIFGKPGIGKTTLAIALFRHMSGGYDASCLIKDFDTKYNGKRLDPLDPDYLSEIPMEEFDQNCIDSEPINRKKRVL
IALDDVRNAPDAKSFLGGFDKFGPGSLIIITSQNEQILKECQVSVFYELKGLNDEEALELFTRCAFGNIVIEEDPLDLSKNEIKSKTMVE
MVSTLPDVCEVLIAENKCIRLIPYEEYNEAKENKEFQSDNDAVSATRDTDIITLTTSDLCSKSYPQKNLRSRIYKRFSKSLPRNLRLYRL
DYNSMIRSLSEHLQKHHNDILQGVASQLQKLSQSFLNSRDHDLLEQNLQRLFTLSGGCDRIKRFLDLLRKNRELNRKGRRELEIKLNRD

>BnaC07G0245500WE-westarv0_C07_nlr17
MAVPLLTKKVVKKRSAKFIRPQSDRRITVKESWRRPKGIDSRVRRKFKGVTLMPNVGYGSDKKTRHY
LPNGFKKFVVHNSADLELLMMHNRTYCAEIAHNVSTKKRKAIVERASQLDIVVTNRLASCYRTFSAATELRSREVSICNHLQNRRLDEAR
DVFNQVPSPRVSLYTKMISGYARSNRLVDALNLFDAMPVRDVISWNSMISGCVECGDMDTAVKLFDEMPERSVVSWTAMLNGFLRSGKVE
QAEWLFYQMPVKDTAAWNAMVHGYLQLGRVDDALELFERMPRKNVISWTTMICGLDQNERSGEGLVLFKNMLGCCIKATSRTFTCVITAC
ANAPAFHMGAQVHGFIIKLGFLSEEYMSASLITFYANCKRTEDSRKVFDEKVRDQVAVWTALLSGYSLNKKHEDALSVFSEMLRNSILPN
QSTFASGLNSCSALGSLDWGKEMHGVAVKLGLVTDAFVGNSLVVMYSDCGNANDAVMVFTDILKKSIVSWNSIIVGCAQHGRGKWAFVIF
GQMIRLNKEPDEITFTGLLSACSHCGFLHKGRKIFEYMSRGPNHIDRKIQHYTCMVDILGRSGELKEAEELIESMLVKPNEMVWLALLSA
CRMHHDVDRAEKAAAAIFQLDSKSSAAYVLLSNTYASAGRWSNVSKLRIKMKQKGIMKKRGSSWVVFKGKKHEFFSGDRPDSLRIYEKLE
FLKEKLKELGYVPDYRSALHDVEDEQKEEMLWYHSERLAIAFALVNTVEGNAVTVMKNLRVCEDCHAVIKLISRVVGLKEHSERELKGCG
MLLPENGQALGNRPCNGNILHKLVEETQATMLTLEAMTPNTAKSVETALLRENIEKSEEQNGDFGKIFKKTCQNQTKEVKNQWQKALTDV
ANILGFHSENCAGEAKMIEDITNDVLGKLNVTPSEDFGNFVGLKDHMKL

>BnaC07G0301000WE-westarv0_C07_nlr19_20
MNDVVSLGVGSVAGAVASELLKIVIEEAKMVVSFKSVYMELASTMEDVLPAIIEIEMLQGAGELKKL
KDIIDEALLLVRKCSQVKRWNLPSKAKYTRKIEDINKKMLKFCQIQLQLIMLRNQRLIMHQSGIFSYMSMPLEGSTMMSDILPEDTREAI
ESHLKSINKKIDGLSVYPPVYRDLCSVPMLDKVLVGLDLPLLEIKTKLFKDDDPVVSLVVSAPPGCGKTTLVTQLCHDDEIKEKFEHIFF
CDVSRVSTFRTIVQTLLQHNGYEAPTFDNDSQAVDGLRKLFEELKEEGPILLVLDDVWQGAESLLQKFQINIQDFNVLVTSQFEFPSFGP
TYHLKPLEDEDAKSLLMERKYLGRIAYEHEDYLQKV

>BnaC07G0375500WE-westarv0_C07_nlr22
MNSSGSDLFLASLLLLIERDTIQCSNKSFLIETLSLSTFSEMEILFEKYLTTADLSWLNIFLFGANE
EVVEYFGLATVFARGAEMILRVQDEEGKPWEFGFLDVNIQFYQLTNGWSNYVKEKQLGVGDIVFLQRIFTDSSRLFIGFSRREAALDGTS
SDKLKEVNSPLPLRSHVHSVTEFDPVLVFSCAANQESGERYFISYISTELCLRGFTPLIYDLTRGTLTGCLELPHRSRVGIIIFSNNYAS
SRQCQDNFVAIMDHSKANSLVLLPVFFKVKVTDIRGQSGSFGRAFSQLENSIQASQVPTFTFIDKHQYMKGGEVILAKNIVSNVCLLLSS
ENNMKLRGRLQMNSVLSLLYCSQSSAPHIVGLWGMAGIGKTTIAREIFRTQADRYDVCYFLPDFHIACQMRGLSHLRDEFFSKIYGEEKV
TVDACDTKLSFLRDRFLSKKVLVVLDGVSSARDAEFLVGGFGWFSGGHTLILTSRNRQVLIQCTAKEIYEIQKLSEHESLHVCSQFAAVQ
NWKERTSLVSELVNYASGIPLALRALGSSLQNNCIVGEKQHLKTLRQHPLVEIQDAFKRSFDVLDGNEKHIFLDLACFFRGENKDYVVSI
LDACGFFTDLGIYGLIDESLISLVGNRIEMPNIFQDTGRFVVCQENNETGKRSRLLDPTDIVDVLTNNSGTEAIEGIFLDASGLTFELST
TAFEKMYRLRLLKLYCPTSENHCKVSLPQGLYSLPDELRLLHWERYPLGSLPRNFNPKNIVELNMPYSNMTRLWKGTKNLERLKRIILSH
SRQLTKFPRLSKAKNLELIDLEGCTSLVKVNSSILHHQKLTFLSLKDCSRLRSMPATVHLEALKVLNLSGCSELEDLQDFSPNLSELYLA
GTAITEIPSSIGGLTRLVTLDLENCNRLQHLPPEISNLKAVVSLSAKRPASSKESRDLASFVDVAPPYRRYRLKRCIEAVILSLRKRKRE
KIFSIATNLSEVMRASVSTWGFFGLPERPGEPECAYYMKTGGCKFGSDCKFHHPRHRETHIPGKSCVCLVLLHWKLQLGCYLYV

>BnaC07G0376200WE-westarv0_C07_nlr25
MAASSTVRSVPKHQVFLNFRGELRYQFISHLAKALTDKNIQIFIDEDAEKGQPLSNLFKEIEKSRIA
LAVFSKLYTESNWCLDELERIKERTKAGELKTIPIFYNVDPKTVRYQTGEFGDALRKNEKRGVTDDKMENWKEALAYVSNLLGFEFDGKS
NENTFINKIVNEVLQALNKIPLEESTHGTCVEHAQNTRGEEQEEEEEAGQICGLKQRLEELEETVDINGVETRIVQVVGMPGIGKTTLLK
AFYNEWYSRFFRRVLLQNISGIVKQWGLERLPVMLLRELLGNDDIEDDGTYEEYKEKLCKEKVFIVLDGTSDETHIQVIFESLREWIKKG
SKIVIATRAVSRDLVPGDDSMILHTYFVPLLCYRDGLKHFNRYAFDHQNKHDREAFTKVSKEVVRYARGHPQVLKILGEELRGKPLPYWI
EKLDSLPQKLSPSIRDRVLQVTYDELSQEQKDAFLDIAFFRSHDLVYVKSLLDSSGPKATMSTIDALKDKFMIYISDSRVEMHDLLYTFA
MEVGSEAYAKDGRGRHRIWHRQNKNNGDMLDKLRKRKGGGTSVRSFFLDLYDMKNHVTLGRDHLKKMRHLSWLDGLYVCSRNR

>BnaC07G0418300WE-westarv0_C07_nlr26
MDCLGSALGSFLAEAGRGICRSTYIRATYTIRFKSNINALKNVVNGLVEVQNKVEKDLKTLEIKGKS
LHVQLRRWLRDVEEIVSEANSIQEGRVSCALSLRCKRGKKLVVVIDKVKKLQKLGVELLDIFSLEGRSVLVERIIGPSIADQTVASKMLV
KVRSCLMSDEVQKIGIWGMGGVGKTTLVRELNNKLWKEADTQPFGMVIWVTVSKEFELGRVQKQIAERLDVEIRLGESEERLASRIYGRL
EQVSSFLLILDDVWKPIDLDQLGIPHTNEHKSTKIVLTSRFLEVCQSIKTDIDFRVNYLCEEEAWELFCKNAGEVTRLDRVRPIAKNVSR
ECGGLPLAIITVGMAMRGKKKVELWKHALKELKSAVPYVKSIEEKIYQPLKLSYDRLQPKMKSCFLFCALFPEDYSIEVSELVRYWIAEG
FIDETQNYSYLMNQGITLVENLKDSCLLEEGAHVDTVKMHDVVRDFAIWVMSSSQDDSHSLVMSGIGLCEFPHEKFVPSIRRVSLMNNKL
KRLSNQVVKCVELSALLLQGNFHLKELPEGFLISFPALRILNLSGTCIRSLPNSLNKLHELRSLILRDCYYLEEVPSLLGLAKIQILDLC
ATRIRETPRGLETLNSLRLLDLSRTHHLESIPAGIIPQLSNLEVLDMTLSHFHWGVQGQTQEGQATLEEIARLQRLSVLSIRVVCVPPLS
PDYNSWIERLKKFQLFIGPTANSLPSRHDKRRVTISSLNVSEAFIGWLLENTTSLVMNHCWGLNEMLENLVIDSTSSFNMLRSLTVEGFG
GSIRPAGGCVAQLDLLPNLEELHLRRVNLGTIRELVGHLGLRFETLKHLEISRCSQLKCLLSFGNFICFLPNLQEIHVSFCERLQELFDY
FPGEVPTSASVVPALRVIKLRNLPRLRRLCSQEESWGCLEHVEVISCNLLRNLPISANDAHGVKEVRGETHWWNNLTWDDNTTRETLQPR
FIAAGNIPTGSLGMSCYQSSNTIEEASPISTLQESQAEELPVATM

>BnaC07G0456100WE-westarv0_C07_nlr27
MGNCMSFQPSCDATLDRAIRVLCSKGYIGNLKKNLRDLQRETEDLRAIQDVVKNKVAREKVKHRHML
KPVQVWLTRVESINTRADDILSTSPAQLQKLCLCGICSKNVCLSYSYGRRVFLLLEEVKKLKSEGNFQELTELTMICEVVERPTRTTVGQ
EEMLETAWERLMEEDVGIMGLHGMGGVGKTTLFKQIHNKFATMSGKFDVVIWIVVSQGASISKLQEDIAQKLRLCDDQWTRKNESDKAAE
MHRVLKWTQFVLMLDDIWEKVDLEAIGVPEPTRENGCKVAFTTRSKEVCGRMGDHEPMQVKCLERDQAWELFRIKVGESTLGRDVNIVEL
ARKVAEKCHGLPLALSVIGETMSYKTTVPEWEHAIDVLTRSAAEFSDMENKILPILKYSYDDLADEHIKSCFLYCALFPEDYEIVKESLI
ECWICEGFIGEYQVLKSAVNKGYELLCTLIRANLLTEFGTIKVGMHDVIREMALWIASDLGKQKESFVVQAAVGLHDVPKVKDWGAVRRM
SLIGNHIKDITQPISMCSQLTTLLLQKNGLDYLSGEFIQSMQKLVVLDLSRNDIIGGLPEQISELTSLQYLDVSYTNIRQLPASFRGLKK
LTHLNLTGTERLCSIRGISKLSSLTSLKLLNSKVHGDVNLVKELQHLEHLQVLTISISTDSGLEELLGDQRLAKCIDSLSIRRLNITLDV
QLRPIYLSLLMSMENLRHINVTNIDVSEIDTNENWRKSKRNSSGLHNPTVPYFFTNLSTVGIVDLNGMTDLTWLLFAPNLVKLHVGNSEE
VKEIINKKKAKKVTGTSPPFQKLEMILLEGLPKLESIYWTPLPFPFLKKIVKLECPKLRKLPLNATSVSRVDELSIVMKPEEEAQLEWED
EDTKNRFSPVISLVTIFFSYPLSLYVSMRCASSLLG

>BnaC07G0471400WE-westarv0_C07_nlr28
MVASSSVQSPPQHQVFINFRGKQLRNGFVSHLEKALRKDGINVFIDRDETKGKDLSILFSRIEESRV
ALAIFSALYTESSWCLNELEKIKECVDLGKLVVIPIFYKVETDDVKNLKGVFGDKFWELAKTCKGEKLDKWREALEDVPKKLGFTLSEAS
DEGEYINKIVGEVIKVLSHVSTGLEGEVPIEYPSAAGQGGEAAALDSPPLFGIETRLRQLEDKLDFQCENTLTIGVVGMPGIGKTTLTRM
LYEKWQHKFLRCVFLHDVRKMWKDCMLNWNILMAELLRDDDNVNQQVADLSPESLKALLLSKKSLVVLDNVSDKKQIEVLLGECDWIKKG
SLIFITTSDRSVIEGKVDDTYEVLRLSGSDSFQYFTYFAFGGNHSTTPWGNFMNLSRLFADYAKGNPLALKILGAELNEKDETHWEDKLC
KLAENPNKTIQNVLQISYNELGQLQKDVFLDVACFFRSGDEYYVRCLVDSCATDALRDLASKFFINISGGRVEMHDLLYTFGKELGAQGS
RRLWNHKGVVGALKKRAGAESVRGIFLDMSELKKKLPLEKCTFSGMHNLRYLKFYNSCCYRECEADCKLNFPEGLEFTLDEVRYLYWLKF
PLKKLPKDFNPKNLTDLNLPYSEIEEVWEGVKDTPKLRWIDLSHSIKLSKLSGLRNAENLQRLSLEGCTSLQELPQEMKRMKRLAFLNMR
GCTSLRFLPHMNLISLKTLTLTNCSSLEKFRVISDYLETLYLDGTAITQLPANMVKLQRLIVLNLKDCKMLADVPECLGKLKALQKLVLS
GCSKLKTFPISIENMKCLQILLLDRTAITDMPNILHSSYSSKMEDLRELRVGMNGLSSSLRRLCLSRNDTISSLQIGFGQLYNLKWLDLE
YCKNLTSIALLPPNLEMLEAHGCSKLKTVATPMSLLKLMEQVHSKFIFTNCNNLEQVAKDSITSYAQRKIQLDARCYKEGNVSEALLTTS
FPGSEVPSWFNHRTIGSTLKLKFPPHWCDNRLSTIVVCAVVAFPYNQEEMNRFSLQCTCEFRNELGTCIRFSCTLGGGWIEPRKIDSDHV
FIGYISCSHLTDRVQGSREHHKCIPTVASIEFEVRDGEGEIVNCGLSLVYEEPNHVVIEGSCNRSSTRGCWVGECKVSFGVRLLFIVLRY
LWPAVVFFLVYGFFHINKLYF

>BnaC07G0471300WE-westarv0_C07_nlr29
MDSSFRICAATIILGTLLFIVYRKLRSNPQIETVASSPNFSTPSSDLEAVSNGSPLQHAVYIYCAET
LRNTFASHLSVDFRRKRIAAFVNCDDDDVTEGASVVFVFSKNDSCFDKLVTVLQCRRKTGHLVVPVFYGVSPSEVVVPEHDSGDRIREWS
RALRELRELPSHQSSEECGECQVVEDIVNAVYEKLFPTEQIGTNSRLVEIERLLCKQPWGIRRLGIWGMPGIGKTTLAKAVFHQISGGYE
ASCFIKHFDRAFHEKGLHCLLEEHFGKILKELPRVCSSITRPSLPGDKISKKRTLVVLDDVQDPLGAQSFLGRFHWFGPGSLIIITSRDK
QVFRLCQMNHVYEVQGLSENEALQLFSQCAFGKSIREQNLLELSMEVIDYANGNPFALSFYGRELKGKKVSEMETTFLKLKLPTPYKIHD
LFNSSYKTLNDNEKNIFLDIACFFVGEDVDYVMPLLEGCGFFPHVGIDILVEKCLVTISEKRVLMHRIIQDFGREIINGESEQMERRSRL
WEPWTIKFLLEANGHPRATCKRVLGTEDIEGIFLDTSNLLFDVKHTAFDNMLNLRFLKIYCSSHENQHRLGLPRGLESLPYELRLLHWEN
YPLEYLPQDYEPCHLVELNMSYSHLQKLWGGTKNLEMLKVCRLCHSQQLTEIDDLCKARNIEIIDLQGCTKLHRFPPTGQLQHLRVVDLS
GCTEIRSFPDVSPNIEELHLQGTGIRELPISLVAHVVSSNQNLDKLVLLNMKDCSNLQSLPQLVDLESLEVLDLSGCSELKSIQGFPRNL
KRLYIVGTAVKELPPLPWSIELLNAHGCVSLISIPFGFEKLPRYYTFSNCVALSAQVVSEFVVNSLTNVERMAREYQPELNKSLAFSLTV
PSASSKQFTCDLQPGSSVMIQLGSWRSTLGFAIIVELSFSEDYHEASDFGISCVCRWKDKGFISHRLEKSFPIWTPGEGVPRDHVFVFCD
LNMHPSNCEGNDPYILADLVVFEFFAVNKEKKPLNESCTVTKCGVRVITDANGGASCNMSQPFPSLGYLQESFDSEMEEVLRVIFDILDK
NDRNLVLYIACLFNDEKADFLTPIIASIDLGISSRLEFLANQSLIHISPYGIVVRHGLLEKIGREIVVLSKNYASSSRCLDELVEIMNCN
REFQKVVTIFDNVVPSDVGRLADLANIDGVNSRKWDNEAKMLDKTGCDVLEEINHTTSDDSGDVIGVQDHVTDMGYWSGSESEEVKKTVG
ISISLEKAGEKINASMVAMPVEPPMIRSEARSPTFRDRIPFAELYTGEIPAAFLQGLHNIRSVLQSQKSIRL

>BnaC07G0384200WE-westarv0_C07_nlr35
MRFPSFLKEIKKQRKIVEKRKKRKPDELSNPIAKPVRKKIRVQNQSQTQVPSSPLFSLSPSSPPSSL
SPSSPPSPLSPSSPPSPLSPSSPPSALSPSSAPSSSSHVWLHDVFPSFRGEDVRKNFLSHIKKEFKRKTITFFNDNGIERGESIAPELIR
GIRGSKIAVVLLSKNYASSKWCLEELVEIMNCREELGQTVMAIFYKVDPSDVKKLNGDFGKVFRKTCEGKSKEDIWRWKQALEKVATIAG
YHSCNWVDEAAMIEDISTDVFNKLNNSAQSSDFDNLVGMSTHMIKLKLLLRLGSNEVRMIGFWGPSGIGKSTIARVLFSQYSREFQFSVF
MENIKRRFGRPYYDEYSAKLQLQKEFMYQINNQEDMKIQHLGVVEDRLKDKRVLAILDDVDHSMQIDAIAKEARWFGPGSRIIITTQDKR
LLNARRIDDIYEVEFPPDDEALEIFSMYAFGQKSPHDGFKELAWEVTKLAGNLPLGLKVIGSYFEGRPKQEWEEDLPRLRSILDGEIESI
LKFSYDALCVDDQDLFLHLACFFNDETLEIVEGCLEKNFVGVKGRLRGLAEKSFISFEWGYTEIHDLLARFGREIVRKQSIREPGQRQFL
VDAGDICQVLRNETLGSRNVIGIDLDFSKLDTELKISDGVFERMSNVQFLRVRDTKPYPHSIDPMTCLPRNLRILHWDYFPLTCLPSNFN
PEFLVKIILTESNYLEKLWEGNKTIRNLKLMNLTDSENLKELPDLSTATNLQTLNLFGCSSLTEIPFSIGNAINLRHLDLTNCSGLVEFP
SSMENVTTLEELLLTGCSHLANLPPCIGNLKTLYLENCSSLVELPSSVRNSLNLKTFLSSGCSNLVELPLYIPASYLKKFELRGCSSLRE
LPSSIGNMTNLEELYLGGCSSLVELPSSIGNMTNLRKLSLNVCSNLTALPININMKSLDELVLTDCSSMEIFPEISTNISVLKLAGTAIE
ELPPSIMSWPHLRELTIKGCTKLLSLPQLPDSLEFLDADNCGSLERLDCSFNKKKFHALRFVNCFKLNQEARDLIINTWTRDFATLPGET
VPTYFTYQATESSLSMNWNGLDAHYFPTSLRFKVCLLLVYKGDVDAGYGRCPEISYCINDKLNDVKPAGYSSYRLGDFYPTLGEHLFIFE
IEGTVSAPELVFEFGNNNNKNWDIKECGIHPQETLAPSC

>BnaC07G0376100WE-westarv0_C07_nlr36
MVDGNAVCISFNRWEDTIRHSFVSHLSAEFHRKSISFSTCQNSDAAIAKAKVSVVILSEKSVSNYRF
LNELVKVSACRSSHGLLVLPVFYGLTKSVLRKYCLLLKKMYPEGPVAEWRNALLEIADLRGYASSLERSDSELVEEIVADVRQKLDLEGA
IGVYSRLMKIQNLIHKQQLGIRSLGIWGMGGIGKTTLAKAALKQYSGDFEASCFIEDFDNDFQEKGVYGLLEKHLREKVGLSSQVTRLSL
LLDTLRQKRILLVLDDVRKPLGATTFLSEFDWLGPGSLVLITSRDKQALVQCQVNDIYEVQGLNKHEALQLLSRCAFAKDVSDQKLMELS
MNLVDYAEGNPLALSIFGEELKGKTLSEMECVVPKLKRSLPVKIFNTLKISYDTLGDTEKEIFLEIVFSFRGVNIDDVMQFLEGCGYFPR
VGIDVLMDKSLVTVSDNRVQMHNLIYDLGLQIIKDPTEDTEMAYRFVDASNIQSLLEENEDGDPEAAPTMCIEDIKGISLDMSNLDFEGH
IAFKEMYNLRSLKVHSSNPVESPVLCLSEDPQSLPPELRLLYWTYCSLKSLPQNFDAQYLVELNMPCSQFRKLWGGTKNLEVLKRITLSH
SLHLVNVDELQHSRNIELIDLQGCSSLKSFPDMGQSQHLLVVNLSNCIEIKSFPKVPPSIKKLNLQGTGVRELITLDSFSNQDLGNLVIL
KLKNCSNLRSLPDMITFESLEVLNLSGCSELEKIQGLPQNLKELYLANTSINEIPSFLCKLLTLDMENCKRLRHVPMGMCNMKSLAKLKL
SGCSNLENIQDLPRNLKELYLAGTAVKSFPSPFLENLFKLVILSLEDCTKLQHLQVGMSKLKSLVTLKLSGCSELKTIVDFPQNLKELYL
GGTAIRELPSSIGDLAELDTLDLKSCKRLRRLPAEMQNLNPLKVLDILSCTDLEVVTTTLPKARELRHVYTVMPLRLKLPSSASRFYEQI
VTLSLHKARLEHIPEDICLMSLLKKLDLSGNCFRNIPVSIKEFSKLLSLRLCHCKNLRVLPQLPQSLQLLNAHGCSSLISIPLDFFQNSR
YYTFSNCFDLSPYMVTYVFLQAQATIEEHMRPQRQQQLEKFLAIRLCLPSPRSRNSKYSRLHPYLEPGSSVIIRLRPYSRSMLLGFALFV
EVSFSKDFHDAAAGLGFRCVCRWKDKMGHGHSLENVFQCLPPGEAVPKITKDHMFVFFDLKMHPSTCGGDVTGILADLVVFDLYPVNNEE
KPIGDSLKVKNCGVYVFNDAAGSSNRSTRKLFGSSLDRSRLSEDEVKRRLRVSYDGLQKREKDVFLYIGCLLSDEKVDMPLPFLASIDSG
STLEVLASKSLIQISSKGEVTMQLLQRKLCREIVRRKFMLHASKKESVSELLGNREYRHFLSFNKEDVKKSFISYFIYKLKINRLRALQD
DQILKRLLTGKAIRESIIAGTGLGEAVVDRRRKVEQRSRLMK

>BnaC07G0375800WE-westarv0_C07_nlr37
MAASSAVSSVPKHQVFLNFRGKELRIHFISHLAKALRDKNIQIFIDEGAAKGQPLTNLFKEIEKSRI
ALAVFSKLYTESKWCLNELGKIKERTEEGKLVTIPIFYNVEPETVRYQAGEFGDALRKKETRGVTDDKMNRWKEALAYVSSLMGFKFNGK
SSESTFINKIVNEVLQALSKISSDESTSGSVDHSRNTKGEEEKAKIDKICGLEQRLEELAETADIEGMEETRIVQVVGMPGIGKTTLLKA
FYDKWHSRFLRPVFLQNISGIVKEVGLERLPGMLLKELLADDDIDDDGTYEEYKEQLRQMKVFIVLDGTSDERHIQVLLEGYREWVKKGS
KIVIATRAVTRDPKIRHTYFVPLLSYRNGLEHFRGYAYDHQNKHDDDKEAFTKVSKEVVRYARGHPQVLKILGEELRGKPLPYWIEKLDS
LPQKLSPSIRDRVLQVTYDELSQEQKDAFLDIACFRSHDLVYVKSLLDSSGPKATIDALKDKFMIYISDSRVEMHDLLYTFAMELGSKAY
ASDGRGRHRIWHRQNKDNGDMLNKLRKRQGSGASVRSFFLDLYDMKKDVTLGTDHLKNMRNLRYLKFYSSHCPQECEPKENMHIPEELEL
PLEEVRCLHWLNFPKDELPQDFNPKNLVDLKLPYSKIKQIWKDEKRTNSDVSAKSNMNDEEMELQDLTPMRNSSFSSIGSGNLSSNGEDS
CGSNESILRRMPTGR

>BnaC07G0375400WE-westarv0_C07_nlr38
MAATSSCKSDPSRRQYDVFLSFRGTDTRHSFTCYLLDFLRRKGIDAFIDEELRRGNDLSALLERIEQ
SKISIVVFSENYADSAWCLEELAKIMECKRTFDQVVLPVFYKVPASDVRYQTGKFGAPFERSEEVFQGSEHRVPAWKEALRASSDIAGYV
LPERSPECDFVDKIAKETFKVLNKLSPSEFRGLPGIESRMMELEKLIDFEETSCVRIVGVLGMAGIGKTTVADCVYKQNYNRFDGYCFLA
NVQNESKLHGLDHLQRKLLRKLLDEENLDVGAPEGAHKAFKDRLRNKKLFIVLDDVANENQLRNLIGGAGQELYREGTRIVITTSNKKLL
EKVVNETYVVPRLSGRESLELFCLSAFSSNLCATPELMDLSNKFVDYSKGHPLALKLLGSDLCQRDKSYWKLKWERLQRRPDGKIHDVLK
VSYEELCEEEQSIFLDVACFFRSEKLDFVSRVLSTYHTDASTLISDLIDKCLITVSDNRLEMHDLLLTMGREVGYESSIKEAGNRSRLWN
QEDICRVLKYKTGTAETRGIFLDMSNVDSMKLSADIFSRMWNLKFLKFYNSHCSKWCENDCRLRFPKGLDCFPDELVYLHWQGYPLEYLP
SNFNPKKLVYLNLRYSNIMQLCEDEKNTGELRWVDLSYSKELMNLTGLLEARKLERLNLENCTSLTKCSAIRQMDSLVSLNLRDCINLKS
LPKRINLKSLKVVILSGCSKLKKFPTISENIESLYLDGTAVKRVPESIESLQKLTVLNLKKCSRLMHLPTTLCKLKSLKELLLSGCSKLE
SFPDINEDMESLEILLMDDTAIKQTPRKMDMSNLKLFSFGGSKVHDLTCLELLPFSGCSRLSDMYLTDCNLYKLPDSFSCLSLLQTLCLS
RNNIKNLPGSIKKLHHLKSLYLKHCQNLVSLPVLPSNLQYLDAHGCISLETVAKPMTLLVVAERNQSTFVFTDCFKLNRDAQESIVAHTQ
LKSQILGNGSIQLNHKGLVSEPLASVSFPGNDLPLWFRHQRMGSSMETHLPPHWCDDKFIGLSLCVVVSFKDYVDKTNRFSVICKCKFRN
EDGDCVSFTCNLGGWKEQCGSSSSREEEPRKLTSDHVFISYNNCFHAKKSHDLNRCCNTTASFKFFVTDGVAKRKLDCCEVVKCGMSLLY
APDENDCRLQGLQESSLEKAISGKVTETAVDEAVVSKRGRFCIPEELLNGKRIKKEISFTDCDCSVLSYIEPAKPNLC

>BnaC07G0235800WE-westarv0_C07_nlr41
MMASSSRNVKPQVFINFRGADLRRNFAPYLHDVLHRNGINAFIDNDLQVGENLTNLFEKIEESTVAV
AILSSKYTESDWCLKELVKIKECVDRRTLWVIPVFYKLKTSTVKDLEGSFGFQLWELWRKENHCNRDDRILKWDAALQDVSGRKALRFLE
DSVEATFVDTIAIHIQNFLSKDKQLREENLKPQGKGGENLKHEEGSNMASSSIKPGEQCLKQLEEKLDVDCNDDKTRLLGVVGMA

>BnaC07G0235100WE-westarv0_C07_nlr45
MKQAKQGNLRVIPIFFNVTPKDVGSPYGSFGCKVYVESQHNPSSLPIWTKALKSAAGNIGLLLKNYR
NEMLLIQEILASVKKVLALEPNTHNVPSREISPVISGRISSSRKFFFVEVMNQRIKQLQEMIDFNCDQTQIVGIVGMPGIGKTSLAEEYF
ERSNDRYSFNKIISDIRERGHHYLEYKLLEGQKLNEEANIFSKKSFLVLDDVSQKKHIEFLLQNRRRIKKGSKIVITTRDKSSIAEFSPE
IYVVPPLNDTDAWQLFNDHAFKGGASSTKGNFPKLTQKFVDYAGGNPRALEELGKELNGKDEAEWVTRLENLPYQCNSIIKKELKISYEE
LTEQQKDAFLDIACFFRSEEENYVKCLLDSECGDVVKKLAEIFFICISGGKIEMHNLLCAFGKELRSGERMCDHRKTTTILRDAVQQTNW
PTGPQTQPRQAHKPKNPGRLNPITRRLIPAVTVEWLSSVALVTESVIGLTESSSQTSMPPTGHIKPETQELCFPSLVVVAINGELHRLPI
AHPFKSEQPP

>BnaC07G0234700WE-westarv0_C07_nlr48
MKQAEQGNLRVIPIFFNVTPKDVGSPYGSFGCKVYVESQHNPSSLPIWTKALKSAAGNIGLLLKNYS
QKKHIEFLLQNRRRIKKGSKIVITTRDKSSIAEFSPEIYVVPPLNDTDAWQLFNDHAFKGGASSTKGNFPKLTQKFVDYAGGNPRALEEL
GKELNGKDEAEWVTRLENLPYQCNSIIKKELKISYEELTEQQKDAFLDIACFFRSEEENYVKCLLDSECGDVVKKLAEIFFICISGGKIE
MHNLLCAFGKELRSGERMCDHRKTTTILRDAVQQETKDVRGIFLDTCTETKGISVDSKRFTEKFNPMNLRYLKIYDSLCPENCKVYLPDG
LEFPFENIRYLHWENIELKELPSDFNPKNLIDLRLPYNRKIERVWGAVKVCVFMCIFHYYSGL

>BnaC07G0234000WE-westarv0_C07_nlr53
MASSSTPMVNGHPQERPQVFINFRGEELRKNFVSHLEDALKDEDINYFIDTMADPGDEMVNLFNHIE
ESKVALAVFSERYSESNWCLDELVKIMERVDEKKLRIFPIFFHVKVGDVKYQKGKFGENLRKGEGRDLCNMDKWKKALQSVSRIVGLRLE
ADSDRTESNFISQVVEKLKTVIALIEREEGTNMVSTSMSSMNSIGNASSGDILQPIAPFPSNGMKEVLKQLEEKIDFKSEETQIVGIVGM
PGTGKTALAEMHHQEWQYKFLFNEFFRGFREKSKDDYDWVKNTLLNAQLQRTGNVKIFVVLDDVSDKKQLEFLRTNPGLIKKGSKIVITT
RDKGLIADLVEDTYVVPGLNDKEALQLFSHHAFNGQDCDHPPENFIEMSKMFVEYAGGNPLALQELGNELCGENEAHWRRRLETLPHCCN
ENIGRELRISYDDLTQMQKHAFLDIACFFRSEEEDYVQHLLDTNSGEAGSEVIRDLADKFMINISAGRVDMHNLFCTLGKEIGSSVEKNL
GKSRLWNREDAREALVLKKGTVSARGVFLDMSKIGKGIALERKALIKMPNLRYLKIFDSGCPRQCEPVDGKVNLPEGLEFPLKEIRYLHW
LKFPLEELPPDFNPENLIDLRLPYSKIKRVWRETKDTPNLKWVDLTHSTNLNDISALSNAISLRRLSLEGCTKLDKLPEGIENMKSLAFL
NLRGCTRLLSLPDINNLISLKTLILSDCKMFNEFQVISDNLEYLHLDGTAIKGLPPSIQNLGKLIVLNLKDCNELESLPDCLDKLKALEE
LILSGCSRLTNFPHVEEIMENLQILLLDGTSIKELPSTLLHSGNNSIDQLALQRIQLRMTGLSLLRRLCLSRNDKISSLQSSISQLYHLK
WIDLTYCSNLTSLSTLPPNLRCLDAHGCTSLRTVASPLASLLPSTEQVPSSFIFTNCEKLEHVAMNEIMCYAHNKSRLISDALNRQNKRL
ALEALVGTCFPGIEVPAWFNHKAFGAVIKPELPRHWSESGFSNCDVGGLSEAGNEQCTVKSTHVFIGFTSWLNINKCREVGLKEGCIPAK
ASIEFKVTDGTCEAANCEVLKCGFSFVCESDNGSWNANAEATPMIYESNNGALEANAEATPVIVESNTGSSDANVVANPVVEGEIQGGGR
FLGLLRRRAWFLNL

>BnaC07G0196800WE-westarv0_C07_nlr55
MDAFRTADSILHLIDSVIRKRIASYRLENPALSSSLLQRWLATPATPACNKVKISFDRSDETIRCSL
VPHLSAAFGRKGISVLTDKHDEFCKCIASVFIFSKNYVSIKESLDDFFKTSQRRHGKGHVVATVFYGVNRSELEENVAKALSEHCTSYQA
SQWLEEIITLPGHEKINKQSDCEFVEKIATDVYEKIFPKERIGIYSRMLQDISNLLCSQQWGVKSIGFWGMPGIGKTELAKAVFDQMASD
YEVTCFLENFHETFETKGLYSLLQEHFKNLTNQNIPKRVLLVLDDVRNHLYAESLLAELPSFSLGSLIIITSRDDQVLSQYQVNQTYKVE
GLNKLEAMQLFSLCAFEKDVKETNLLKDNSMKVIEYANGNPLALRVYGKEMSSHEQTSQKETLFLKLKQDPPHQIMEVVKSSYYALNDNE
KNILVYIAFCFTGKHVEDVSKLLQDLGFFQEIGIDRLVANSLVTISENKLEMHNMIQGVVKKIGRCSEDSNTSFKCVLVMSYSTIFFNQL
SSTSSISSYVMLFQGTTDIEAISLDASNLNPDVELSLFRSMYNLRYLSIYYSNPGKHGKALESFSLPYGLRFFHWETYPLKSLPQDFDPS
NLVELNMPYSQLQTLWGGTKNLKMLKRINLRHSQKLLEVNELSEARNLEQIDLCGCKNLQSFPSIRNLHKLRVVDLPSCIKIKSFPEFPS
NVELKFEGSPIKTMYPPVPLIRVKSLCEFLDNPTKPLNFERHGPYILDILRPGSFLNSQKRITNPDMVETPPTFKDIMCEKAILMSQWAL
ENLKSFRKVDF

>BnaC07G0233800WE-westarv0_C07_nlr11
METSSVNQHDVFIHFSLEEFRYSFASHLSAAFSRSSISVFVAEDTSGAAVTSNTDFQLPDATQSAIE
GTKFIVVVFSKKDAFSPLFLETLVKFLERRKDGLVVVIPVFYGDVTLSMIEQKMESFGEAFSNHLQGRWRNGLIEAANLRGHKSSDQRK

>BnaC07G0233900WE-westarv0_C07_nlr11
MAKLDSELVDEIVADVREKLYPTGTIGFYSRFLGIENLLRKQSHDIYRLGVWGTPGVGKTTIAQTAF
NLMSQDFEAHCFLEDFHVNFEEKGLYKLREEHFIEKLKRTTVLIVLDDVRNPMEAESFLGGYDCFGLASLIIIISRDKQILYQCQVQGFF
EVTSLNKKEGLQLFNQFAFPEKEPSDSNLVEVSKKVVEYANGNRAALCSYGRALKERAKPEEMEVEFEKIKRHPPQEIMDVFKSSYDTLT
DHERNIFLDIACFFKDEKLDYILRILEGCGFFPHVGVDRLVDRSLLMISENKKVKMHNLIQDVGREIAKTENSHIARMWEPSSIKPLLED
DEPKETEFIEGIFLDTTNINVFVNPNAFENMYNLRLLKIYSSSSEPSQELYLPKGLESLPYELTLLHWEYYPLQSLPQDFDPSHLVEINL
PYSQLQYLWTGTKVNAIVFFCSLLHLWNYFVFHFVLQSLGKLKIINLSHSQKLVEVDELSRACSLKEIVLKGCTTLERTPRIDQLKNLEL
LDLSCCTRIKRTEVIEMIKPLDTGGLREIESGSMVFST

>BnaC07G0234300WE-westarv0_C07_nlr51_52
MATDAKRASQHHNVFINFRGAELRHNFVAHLESALKMDGFNAFVDQYDLRGGDLIHLPFKRIEESRIALTIFSTKYAESSWCLDELVKIRERVEEGTLVLIPIFYKLNPYDVKRLEGDFGSKLWNHVKHTSEFDKLKKWKEALDFISQKTALVLTENSDENEFIIRITKEVKRVIRNLEEQLDPGFYGSEKLKQVDSESDANPEEVDESVGGEASMYSKSRSEDDMFLGEENSDAIPNLENSFDSKHGKAKQNSIIATYETYAAPHHVFINFQRKDVGFSFVSHLVCALVRKEVSVLVDKDEKRGEEDVDNLFKKIEDAKIALVVFSTSYSESTCCLNELVKIKECMDEGKLKVIPIFYKVERSHVQQLNGDFGCKLWNFWRLHRDHNIIKWVEALESVASLGDMLELSSTEDRLESMFVTSIVEHVSEALSKIPLQEGYSLETTKFHEGREVKSIYLNKLPLYGIEQRVEQLEQILEFDCDETRIVGVAGMPGIGKTTLAMWLYENWNCKFVRCVPLLGIRKKSEEHGLVWLRTTLLKVLLGGEIPNINDKTTNESIKKELLQTKVFIILDDVTDKKQIEFLLGDFKWIKKGSKIVITARDKSLLEGLADDTYLLSSLDGQDSSPQGTLLTRFTKSVESAGGNPLALKLMGRELRGKDKYHDSEHKLKIRTQSLNTKILDVWKFYIDQLNKQQKDAFLDIVWFFKSEDEYFVRSILDSGDPDSIDAVSEVTDLANKFLITISDSRVQMNDLLQTLGKHICSAGRHKLSESKYIINKLEKLEETDRGIFLDLSKVSNNIVLKPRTFTSLSNLRYLKIYDSNDPRKCKQDFNLNFPHGLKLPLKKLRYLHWVKFPLDELPSDFWPDNLVDLRLPHSNITRLWEGVKDTPRLKWVDLSHSRKLVSLSGLSKAKYIQRLNLEGCTVLDKLPSEIQNMKSLVFLNMRGCIRLWSLPKMNLVSLKILILSDCSNLKEFQVISKSIEFLHLDGTAIIKLPPTIENLQKLVLLNMKNCKSLECIPNSLSKLKDLEELILSGCSRLQKLPDVKHSMKHIKILRLDGVGAKEMPNISTFIRFEGQASGSYCNPREWPHGVNDISSLGRLCLSGNYFVCLQADICKLYNLRWLDVKQCKKLRSIPMLPPRIQYFDAHGCASLERVSNPLALQVLTGHIHATFNFSNCNKLDLDAKDSIISYTRWRSELALDALSRYDGGFALEGLIVTCFPGREVPVWFSYRASASVLKQKLPAHWCDNKFTGIALCAVISAGNHDHTSHLLVKCGCEFKNEDGSRISFSFSVGGWNEAGSTLIMIESSHVFIGYISRRDINKHGAGIGEGCNWTEASLEFQVTDGTKELAGCKVLNCGFSLVYASDEKNYVLPERVEKPKLLSSVGVDLRLKQLEKALYSTPGETRIIGVVGEPGIGKTTLAKALFKKRGCGFPQNLFLKMSRAHRPERLRRTFLVNLLKPVNQTISGETTHENVKDSLLKAKSFIVLDDVSDKKQLEFLLGNLKWIKKGSKIVITSRNMSFLEGFAHDTYMVPKLDNREAFQLFCYYAFDNQICSPTRTFMILARIIVDKNGGNPQALKLLGSELRGKDKTHWENKMQTLTRIAKIQEFKRSYMDQLNQQHKDVFLDIIWFFRSEEECLVRSLLDSGDLYSISEVRNLTDRFMTDISNGRVDMDGEVSMFAKDHGSHGRYTLLNYDDINEKLKNMGNVEANNVRGIFLDQSEVTKSIALERMTFTNMSNLRCLKVYDSCCPRQCKSDSKLYFPDGLGLPLEEIRYLHWLKFPLMELPSEFKTENLVDLRLPYSKISHVWEGIKETPRLRWVDLSHSSKLLSLSALSKAENLERLNLEGCTSLYELPLEIQNLKCLVYLNMRGCIRLQCLPKITLISLKILILSGCPSLDEFELISESLEFLHLDGTSIKTLPPAIRNLGRLVMLNMRNCKMLEFLPDCICELKLLEELILSGCSMLRNFPYIKQSLTHLQILLFDGTGAEEMPQVLYFTSVSRASLLHHLSLSGNNFVSLQADISQLHHLKWLDVKHCKKLRSVPVLPPRLEYFDAHGCDSLEKVANPLTLPLVATEQIHATFIFSNCRKLHQEARDSIISYTRQKIQLVLDALSRYHGGITSEALIGTCFPGWEVPAWFSHRASGSLLNSKLPPYCDNRFTGIVLCAVIQFPCYNNHSNLSVECTGVFKTEDGTHIPFSCSIGVWSESSNMTQKMDSSHVFIGYVRRLDVDTQEEICAFNETSLEFQVTDGTEEVVVGCEVVKCGFDLVHVPDERENIFGMHKLLSTSRVKHQNYLKSVGVI

>BnaC07G0195300WE-westarv0_C07_nlr6_7
MTVSGEEVPPQHQVFINYRGDELRKSFLGFVVKAMREAKINVFTDEVEVKGRDLQNLFRKIEESRVA
VAILSERYTESSWCLDELVKMKEQMDQDKLVVIPIFYRLDATNCKRLVGTSGDNFRNLEREYRSEPERIKNWKEALISIPQKVGLTLAGH
RDESELVDSIVKEVKKVLIDVSSKKRGQSTNHRTQTDIISSFEPLVAELDRLPSRLPQVFVSFCKEELGDNFVKHLVWALRELGVNVLMD
SYNRRGKEDEQQQVFTSIEKSNIVLAIFSKRYSESDRCLNELVKMEELTKEGKLVVIPVFYNVKTNEVRRLQGESGIHFADSLKRFSMEP
MLVQSWEEALNFIIKRSIKKIKIINSCFIARLCVWSSESVSFTHVFRNEFALVAAIVKEVTRLLPSSRRMRRRRRLGIGEVFIRALTATF
LFALFMSPMRRTPEVNFLKIGNLLVGFPFLVVVLHKILC

>BnaC07G0207100WE-westarv0_C07_nlr10
MNKATEIVVSAVAGAFASEVLKLAIGEAKLVFAFGYVSKELASTMEDLLPIVTEVESMQDVGELKTL
KDTIDKARVVVEECKSVKKWEIHLKHYYTRRILKRCNGLPLLIEVLGVPLKGKPLYYWKGQVESWSEKETNLDGVLKLLQPSFTALEPHL
KECFMDMGSFLEDQKIRASVIIDIWVELYGKSPTSSSLAYMKYLDDLASQNLLKLIPLGRKEHEDGFYNELLVTQHDVLRELAIHQSKQE
AVLERKRHSLVIQGDNYPDDLLLSQRESVRFLSISTDDLFSSSWEEMDSFQFPKVEALLLNISSSNYALPGFIATMKKLKVVIIINHGPD
PAKLTNLSCLNSLPNLKRIRLEKVEITFLDILQLQLGRLKKLSLVMCSFGEVFYDTDETDASKALPSLQEIDIDYCYDLDELPYWISEAV
SWEKLSITNCHKLSILPEAIGNLSKLELLRLCSCISLSELPETTARLNNLQFLDISDCLGLRKLPLEIGRLDKLKKISMNKCWKCELPDS
VRNLENLEVKCDEETEMVLWKGLEEKMINLNVQVEETEHNLNLLRLL

>BnaC08G0143300WE-westarv0_C08_nlr1
MGPDDLEVEHLDPEKTWELFLLKVRGTTVDSDPKILELAKQICEKCKGLPLALKVIGETMACKNVKV
KDEILKIIKLSYDDLKDERAKQCFQYCALFPEDDVMDKNMLVEYWIYEGIINGDRERAINHGNSIIGILLSACLLMPVETLEYVTMHDVL
VLRQMALCVASNFGEEEEKAIVKTGARLQQMPDFGSICQQRANQLARRSFKLSIRTLKSISVISSLVDIEMLLLRGTTFLSLELIEDMKL
LKNLKGLGVSINDVVVLKRLLSIPKLASCIQHIFLEGIEAIDGLLQFETATANLRSIMIEECIISDIMEHTRYGCTSTSTICFQNLIFVN
FLEGLKSIYWERLELPCLKKVLISECPKLKKLPFSKERAYYFDLHAHNEEWFERLEWEDEATED

>BnaC08G0144200WE-westarv0_C08_nlr4
MMKTHWRLKWDIFLSFQRETSHSFTDRLNEVLIKEHVRVWKCQVKRKNQVLGPSLVEAIEDSVAFIV
VLSPDYAKSHWCLKELAKLCDLRSLGRPILPIFYEVDPWSFRRQCPFDMDFEEHSKKFGEEEIQRWREAMKIVGNISGYVENSVEEDLIE
LVVKSVLAQVSNTPEKVGEYSTTLAKAFYNKIIAEFEHRVFISNVRENSSDQDGLVNLQKSFIKALLHSVPEIEDANGGIDKIRTSVHAK
KILVVLDDVDNVDQLNALVGEKSWYGEGTVIVITTRDEEILSRPSVNQKYEEKKEPTESLIELSKKIVKITGLLPLAIEVFVFLDIACLF
LKMEIKKEEVIDVLKGCGFKAEAALNVLRQKDHLSSIQGIVLDFKKKLARDPSAEEIAFRNLHDKPGIRSVFSYLKNKFVKFPAEEKPKS
SEITTHVEPFVPMKKLRLLQINHVELEGDLKLLPSELKWIQWRGCPLKDVPPVFLARQLAVLDLADSGIRRVQSLHRKEMDGNLKVVNLR
GCHSLEAIPDLSNHKSLEKLILERCMLLVKVPRSVGNLSKLLQLDFSYCSNLTEFLVDVSGLKSLEKLFLSGCSNLSVLPENIGDMPCLK
ELLLDARSWGIGGKIPDVLGKLSSLKILKLGNNYFHSLPSSLEGLLNLRELSLYDCRELKCLPPLPCNLEQLNLANCFSLESISDLSKLK
ILHELNLTNCKKVDDIPGLEHLKALKRLYMSGCKSKCSSEVKKRLSKASLKMMVNLSLPGNRIPVWFSQGPLRYTTQPNRELRGVILAVV
VALNHERKDDYQLPDVVEVQAQILKLDLALYTHTLHLSGVPRTSDDQLHICRYSAMHPMVAMFKDGYTIQVTKREPPVKQGVELKMHGIH
LVYEGDDDFKGEESDFTETQKLTNFFSTFEEGEASSKGGSEFT

>BnaC08G0244300WE-westarv0_C08_nlr5
MANSLSVWKYDAFLSFRGTDVRKKFISHLNDALTEEGIITFHDDRDLERGNPILKGLEEAMNQSRFA
IVVVSEDYATSQWCLRELAFMVELAEKKRFDLIPIFYEIDPSALKSRTGCFTKAFEDHEQRFDAETVTKWRKAVAIVANISGWDSKTRID
DSKLIQEVVGDLCERLYSVSEPSDETSEFVGMSLHKKRIESLLSKDDDSDDVDVKMVGVWGMGGRGKTTIAKCVYESLSTHFPSRCFLGN
VKDDFHKHGESSSSSSSHLRKQIMSEIFPKSPLNARCVSPEAMKRRLRGKKVLLILDDVDDIQQLKELAGDCKWFGPGSRIIITTRDKRV
LDEHSVKHIYEVKPLRTTQALQLFSKHAFKTSRPQAEFRRLCLDIVEQLCGLPLALRVIGASLHGRNTSFWEDKLCILRNSLDKSISTPL
KVSYDALDEHEKTVFLYVAGCFNGEYMDRAIMVLDPFVIRSKPRLVTLMEKSLISMSNNTRLWVHDLLQDMAKDITCEGKMKKRKMMWNF
LDIKGLFTETMAGGNKDIEVESILLNMAEETGFCVHPETFKRMRELKFLKIHSNLTAAGSKVCIVKDDGFDYLPPLRYLHWEAYTLKSLP
AKFETNVLVELNLPDSSVETLWSGSQDLGSLRHMNLNRCRNLTELPDLSKARNLECLCLCDCESLVELPSSLGHLDKLVKLSMLNCKKLK
SLPCNIKLKSLKTLSLDGCINIEEFPFVSDVIEELGLRCTSVELVPNSISRLSKLTELRLSHCKRLKNLPDTFGNLTSLKHLTLTCCPNI
TVFPMLGNGVETVSLNGTLIEEVPSWIGDKVNLTCLDMSECKKLHNLPHSLRNLKNLKLLYLRGCISITEIPQVAGEMRRLDLHGTSIEK
YGVLSEEEALVLHNRDMEFLKGFLTRYVRMYKRNRNSR

>BnaC08G0254600WE-westarv0_C08_nlr6
MRLITSSYASLGRFLLLCCAIFISRAPSALSLNGSSFDPYPREEEISLPTVMSKARVYTDVNVIRPK
EYWDYESLNVEWGEQDDYEVVRKVGRGKYSEVFEGINMNSNEKCVIKILKPVKKKKIRREIKILQNLCGGPNIVKLLDVVRDQHSKTPSL
IFEYVNSTDFKVLYPTLTDYDIRYYIYELLKALDYCHSQGIMHRDVKPHNVMIDHELRKLRLIDWGLAEFYHPGKEYNVRVASRYFKGPE
LLVDLQDYDYSLDMWSLGCMFAGMIFRKEPFFYGHDNQDQLVKIAKVLGTDELNAYLNKYQLELDAQLEALVGRHSRKPWSKFINADNRH
LVSPEAIDFLDKLLRYDHQDRSETFIRDPDPIRKSGYPEMSNSDPDSKMLDPSKPNPDPDILIFSPDIQIQGYPTSGYPRTPDPDKDNKI
IDLSDKDPNILKLPGYPIRLRPIVRIVWNRLMEDGVGVLGLYGMGGVGKTTLLAQINNSFTKTRKFVLFFDDIWAKINLTIGVPYPNIAN
GCKVVFTTRSRDVCGRMEVEDLIEVCCLGSDKAWELFQKKVGERTLKIHADIPDLAKQVAGKCFGLPLALVPVLRYWRTVQEWRHAMDGF
IDESQGRERAINQELQLLEYLENLTIEVRSGFVLDQLLSSPMLVKCIRKVGINSIGESTKVLTLLATSDLRRLNLTGCTMGKIQIERTTP
CFQSLSQVDICVCYRLKDLTWLVFAPNLVDLRVKYSNQLEEIISKINISECPMLRKFPLDSNSVVRFEVFFIEYAEEGWIKEVEWEDEAT
QLRFLPFCKLSPDPIISPNKSNTHTQSINSVEGNNQLFHYF

>BnaC08G0263400WE-westarv0_C08_nlr7
MSSSETSHLATAKTALTAVASVAAAAMLARTVIQDYMPAEAYLASKISPSTRRIKVNKLEKQSNFSV
TVERDEEVVDTFDGVKLSWVLVCRSVKKKDFRNPRDLNSTLKSEVRSYELRFNKKFKKMVLESYLPFVVEQAALIKQKTKTLKIFTLGSY
SDWTSVTLDHPSTFQTLAMDPEEKKNLVEDLDCFVQRKSFYGRVGKAWKRGYLLYGPPGTGKSSLIAAIANHLNFDIYDLDLASVKSNAE
LRMLLMSTANRSVLVVEDIDCSIEFKDRTTDEPSDLLDKPVTLSGLLNFVDGLWSSCGNERIIVFTTNYRERLDPALLRPGRMDVHIHMS
YCTPAGFKVLASNYLEVEDHKLFEEIEELIREIKVTPAEIAEQLMRNDSVDQILHGLIVFLRAKKFENDESRTKRQRSKHHELQILVCSH
SLPFAEMVDAVVTVCLEKALNILEEKARVVSEYNKQLKDLQDELQYMQSFLKDAERRKRTNDVLRRLVSDLRELVYEAEDILVDCQLADG
NEAEDDNNNNEQRPSNAWLSRLYPARVSLQYKKSKRLKEINEKITSIKTKVEPYFKFRTPSNVGRDNGTDRWSSPVYDHTQVVGLEGDKR
KIKEWLFNSKDSELLMMAFVGMGGLGKTTIAQEVFNDKEIENCFERRIWVSVSQTFTEEQIMRSILRNLGDASVGDDLGTLLRKIQQYLM
GKRYLIVMDDVWDKNLSWWDKIHQGLPRGQGGSVIVTTRSESVAVKVQARDKTHRPELLSADNSWLLFCKVAFAANNGVCERSELEDVGK
EIVTKCKGLPLTIKAVGGLLLCKDHVYHEWKRISEYFQDELRGNTSETDNVMSSLQLSYDELPSHLKSCFLTLSLYPEDCVIPKQQLVHG
WIGEGFVMLRNGRSATESGEDCFSGLTNRCLVEVVDKTYSGTIVTCKIHDMVRDLVIDIAKNDSFSNSEGLNCRHIGISGNFEEKQVRVN
HRLRGLVSTTKTGEVNKLNSELAKKFTDCKYLRVLDISKSIFDAPLSDILDEIASLKHLACLSMSNTHPLIQLPRSMEDLQNLQILDASY
CQNLKQLQPCIVLFKKLLVLDMTNCGSLEYFPKGIGSLGNLEVLLGFKPSMSSNGCKLSEVRNLTNLRKLGLSLTRGDQIEEDELDSLVN
LSKLMLLSINCYDSYGDDLITKIDALTPPHQLHELSLEFYP

>BnaC08G0269000WE-westarv0_C08_nlr8
MEEVSSSSKVKALPLPPQHQVFVNFRGDELRYNFVSHLTSALLRDGVNIFIDTNEEKGKSLNVLFER
IEESRIALALFSVRYTESKWCLNELVKMKECMDKGQLLIIPIFYKVQAYEVRFQKGRFGYLFNKLRHVDVDKKKQWSEALNSVADRIGFC
FDGKSDENKFIDSIVEKVKQALRKIQLDESKVNSVFLSKNTSLHLGRENNEIYGLKQRLDELEEKFDLDCQETRYLGVVGMPGIGKTTLA
RELYETWQCKFVSHVLIQDIRRTSKELGLDCLPALLLKELLGVRNSDVKSSQGAYESYKNELLKHKVLVVLDDVSDRKQIEVLLGRCDWI
RQGSRIVISTSDKSLIQDVVDYTYVVPQLNHKDGLGHFGRYAFDHHSSKHNNEVIMKLSKEFVHYVRGHPLALKLLGADLNGKDEGYWKT
ILATLSQSSCPCIRDVLEESYNELSQEHKEIFLDMACFRKEDESYVASLLDTSEAAREIKTLMNKFMIDVSDGRVEMHDILYTFAKEIFR
RAHAQDGKGGHRLWHHQDIIDVLQNIEEGENVRGIFLNMNEMKREMSLDSSTFEPMHDLRYLKIYSSGCPQQCRPNNKISLPDGLNFPLK
EVRYLHWREFPLKELPPDFNPCNLVDLKLPYSKIERIWSDDKDTSKLKWVDLNHASNLRFLSGLSKARNLQRLNLEGCTKMETLPHDMQH
MRSLLFLNLKGCTSLNSLPEISLVSLETLILSNCSNLKEFRVISQNLEALYLDGTSVKKLPLDIKILKRLALLNMKGCTKLKEFPDCLDD
LKALKELILSDCSKLQHFPANGESIKVLETLRLDATGLTEIPKISSLQCLCLSKNDQIISLPDNISQLYQLKWLDLKYCKSLTSIPKLPP
NLQHFDAHGCCSLKTVSNPLACLTTTQQICSTFIFTNCNKLEMSAKKDISSFAQRKCQLLSDAQNCCNVSDLEPLFSTCFPGSELPSWLG
HEAVGCMLELRMPPHWRENKLAGLALCAVVSFPNSQVQMKCFSVKCTLKLEVKEGSWIDFSFPVGSWRNQDNVVENTASPEHVFIVYISC
SKIFKRLESQHFISSDPTKSTLSSKCSPTKASFKFTVTDGTSEIPGLEVLKCGLRFFIGGESSGECLKKLEVKDAEQNLSAQKLSDNWTS
ESVTTTEVAVLPENANSAEQSPETATTAVTASPEKANSAEFQMEISTTPREGQPPPCIKTSKWVCFACFDLRKHL

>BnaC08G0462800WE-westarv0_C08_nlr15
MEGLQVFINFRGDELRLNFVDSLVIALRAARIKIFIDSDEQAGRTLRHLLVRIDQSKVALAIFSKEY
TTSTWCLDELVRIKERMDDGKLTGIPIFYKVDPSVVSNLEGDFGDKFRRLQRENQHDQVRTQKWKEALTYMTGIVGVHLREGSGQTDNSF
IEAIVARVQAVLAENAASFMIYAKRIEIEHADKPENWTWSSIHEAQNGKAIDIATLKEVYWMNITGNSTTSKLTPETMYKVVFVVKFEED
AIGWHKPVNLTLTLTMRDNTTIQQKQTCLLDTYVGDEEWVDIKAGEFVAPPKEAPARISFTMCQHDDTVRKTGLVVKGVAFRAVD

>BnaC08G0447100WE-westarv0_C08_nlr19
MSMPQWKLYPQSPPESSDLQKIMGALKAKRDDVQRKVDREEFTGHRRRLAQVQVWLTSILTMENQYN
ELLKTSDVELERLCLCRLCSKNVKKSYLYGKRVMVMLREVESLSSQGEFDAVTDETPIGEGEELPIQHTIVGQETMLEMVWGGVGKTTLL
TQINNRFSKRGGGFDVVIWVVVSQNATVHKIQGSIGEKLGLLGKEWEEKSEMKRGQDIHNVLRKKKFVLFLDDIWEKVSLDVIGVRYPNR
VNGCKVAFTTRSREVCGRMGVDDPIEVCCLHTDKAWDLFKKKVGENTLASHRDIPELARKVAGKCRGLPLALNVIGETMASKRSVQEWHR
AIQVLTSYAAEFSGVEDKILPILKYSYDSLDERLIEYWIGEGFIDEKEGRERALNQGYEILGTLVRSCLLLEDNPNVVKMHDVVREMAMW
IPSDLGKNKERCIVQAGARIRELPKVKNWKDVRRISLMENDIQIISESPDCPQLTTLLLQRNYLVEISDGFFQSMPKLLVLDLSLNRLSG
FRMDMYNLVSLRYLNLSRTYIVNLPFGLYQLKMLTHLNLEKTRYLESLEGISELSSLRTLKLLDSKVRPDMSLMKELQLLQHIEYVSVGI
SSSTLVGETLFDDSRMGRCIQQVGIDEKEPVKVLVLPALDGLHDIFIQFCRMLEEIKIEKTPWNKSLTSPCFSNLTQVEILSCNGLKDLT
WLLFAPKLTHLRVAGSVQLENIISKEKAESVLEDYIIPFHKLEVLVLDDLPELKSIYWNALPFQRLRWLHILNGCPKLRKLPLNSKSVVN
VEEFVISCPDEECLERVEWEDEATRLRFLPSCKED

>BnaC08G0421100WE-westarv0_C08_nlr20
MKFDVFLSFRGIDTRRTFVSHLLLALFKKQFKTFRQEEEMPWNQPASTQVLEAIENSKIAIVVISKN
YTASVSCLDELAKIVECEEKQSLVMIPVLHEVDPSDVLGQAHNLDGDKNNNWETVERWRNALASMIKTYQQQVYSHWEDGDSSEDGDTDA
FIIYRVMLQVSKRLKPPPKMAEAIYYCHWTIPEKTGFLTKGIMLVRAAFRKIAGRIMYAEKLISVVNPSTPARSPAYVQKEKYVTGNELS
QLVPSIDFDSLVGMDRQMKAVDALLLNMDSEEDGLGEMGICGGERVGKTTLARCVYQKISPQFQDHYYFEYETAHSSLGIGSTCLLEKIA
RAGLSAKVAVRPGEVVKLELESFDELVNANLGHRKVLLIVDIHLYATGQLENIRNSARRFGPGSRLIYVTQSNRVLLKCGVKHLYKVETL
RYDEALQLFSQYAFKQEHVPREYFRLSIRAVLITGRIPLTLKVFGSFLRGKTVSEWESELCRLEASQDNCVAKVSSYIGNAFS

>BnaC08G0322700WE_westarv0_C08_nlr25
MGEGRKRDRERWSHDVFINFRGELRDNFVSHLEKAFKSNGIHIFKDDDALKAAEKINTELSKAIKTS
KVHLVLLSKTYAHSSWCLDELAEIFECSKKDAGHMVVPVFYKVDPSDVRRQKGSFGEPFEKHKSRHPGSKLQKWKEALTQVANLSGFVTG
NYRDEAKLIDDVTKEVGKMLSVSYLPLPTYAVGVRSRLHRMNELMCFGSDDVQVIGISGMGGIGKTTLAKAAFNKFSDRFEGTSFLENFG
DCCKKPEGKVHLQRKLLSDISRRDDILFNMEDAMEKRFRNKRVLVVIDDLEDLTQLNSVAIDLSCFGPGSRIIVTSRNTHLLWQLGAKNI
YSPKELDYGESLELLSWHAFRASEPPEAFLQLSEKLVEYCGGLPLAMEVLGASLFKRSISEWETTLQRLKNIPEDNIQAKLKISFDGLSQ
VQKDIFLDLSCFFIGMEKDYVSCILDGCKLYPEIGLSVLKERCLITVRDNKIVMHNLLRDMGRDISRNKCGKWSRLWDPDDARYVLANDY
VNGTGATKGLTLKVEDPATEILEVKAFSKLPGLKLLQLSNVSLSGSYAHFPKDLRWLYWLGCPWDSVPINLHLRNLVVMDMQYSNLKRLW
DNQEQPQFLEHLKHINLSHSVHLTETPNFSYLPNLEKLVLVNCKSLVLVHKSIGTLHKKLVHLNLKGCTELGDLPSELYTLKALETLILS
GCTKLERLDDALGAMESLRVLKADYTALSLFPSSGDQLKNLEELSLDGCKGLWKGKSPLAAVSLPFSFNRLGCLKTLSLGFCGLSDELVP
VNLRSMSCLEELDLRGNNFRNLKTDFAGLLSLLVLKLDSCFELQSMFSLPKTLRSFYANDCIMLERTPDLSECVALQALYLTNCLSLVET
PGLDKLKRVGVIHMEMCKRIPHTYIERIMQGWAVNANGGIFIPGCSLPDWVSFKNETNSISFTVPETRELDPVGFTVWTPYMSQQNNQMS
EYSPKITLKNQTKGTVWSRKPATDQIRMYHERHIWQGHFLNEDFNLETGGQIEVAVDFGDQLTILGTGLRLAYNGHDQSVARVSHEKKSK
FHLRSRL

>BnaC08G0268900WE_westarv0_C08_nlr26
MVEFYISFDRCEDKVRYSFISHLSAAFHRRGISSFVGGSDPEADGSSKPCLEKSKACVVVFSEQYSSSKPCLEELVKVTERRRNDGGLAVVPVFYRATKSSVKKLIWKSNDLTNEWRSALLQVVDLPGHESHATQSDSDLVEEIVADVREKLNATENIGMHSKPVKIENLLRKKPCGVRRIGLWGMAGIGKTTLAKAIFDQMSCDYEASCFVKDFHKEFHDKGLYSLLEEHFGKTLREEFGVNSPVTRPILLRKVLGHKRVLVVLDDVRKCLDAESFLGGLNWFSPGSLIIITSRDKQVFSLCQVEQIYEVPGLNEDEAMKLFSRFAFGKDIKHENLQKLLPKVIEYADGNPLALKYYGRKTRDNPKEVENAFLTLEQSHPQEIQDAVKSTYGLLGANEKNIFLDIVCLFRGESIDYVMHLLEGCGFFPRVGINVLVEKCLVSISQGKVVMHNLIQDIGRKIINRRKRRSRLWKPSSIKHFLEDKNVLGSEDIEAISLNPSVLNFDLNPMAFEKMYNLRYLKICSSKPGSYSTIHLPKGLKSLPDELRLLHWENFPLLSLPQGFDTRNLVILNMCSSKLQRLWEGTKELEMLKRIKLCHSRKLVDVQELQSARNIEVIDLQGCTRLERFIDTCHFHHLQVINLSGCIKIKSFPKVPLNIEELYLKKTGIRSIPTVTLSSQDNIITYHHGGHKFFDLEDSIMVYLEHLKVLDLSRCIELEDIQVIPKNLKKLYLGGTSIQELPSLVHLSELVVLDLENCKQLQKIPLRLSTLTSLAVLNLSGCSELEDMEDINLPRNLEELYLAGTAIQEVPSSITYLSELVILDFQNCKRLRRLPMEISNLKSLVTLKLPRLFTVETGMSNLISDFNENVCQRQDYLPQPRLLPSSRLLHGLVPRFYALVSLSLCNSSLMHIPEEICSLATVTVLDLSRNGFRKIPESIKQLSKLHSLRLRHCRNLRSLPELPQSLKLLNVHGCVSLESVSWGSEHFPSHYTFNNCFNKSPEVARKRVAKGLAKVSSIGKEHEQELIKALAFSICAPADANQTSSYNLRTGSFAMVELTSSLRNTLLGFAIFVVVTFVDDSHNNAGLGVRCISTWKSKRKVISKMEKVFRCWGPREAPEVQRDHMFVFYEDAEMHRSVGGGEGNESSVLADQVEFEFQAVSGRNKVLGGSSVVSECDVCVMTAATGAASLSVISASKDMSLSRKHSPKLSSLLGRKFVRLYLYPNSYDGLNATNSLFSLSSGPYTLLKNFSAAQTSQALNYAYIIKEFVVNVEGGTLNMTFTPESTPSNAYAFVNGIEVTSMPDIYSSTDGTLTVVGTSGGVTIDNTTALENVYRLNVGGNDISPSADTGLFRSWHDDQDYIFAASLGIPETADPNMTIQYPTGTPSYIAPADVYSTARSMGPTAQVNLNYNLTWVFSVDSGFSYLVRLHFCEVSANINKINQRVFAIYLNNQTAEPAADVAGWTGGNGIALHKDYVVIPPEGKGQQDLWLALHPNPITKPQYYDSILNGVEIFKMNSSDGNLAGTNPLPGPKVTADPSKVLQQRTSHTKSHTAVVAGAASGAVVLGLIVGFFAMAAYRRRKSGEYQPASDATSGWLPLSLYGNSHSAGSGKTNTTGSYASSLPSNLCRHFSFAEIKAATKNFDESRVLGVGGFGKVYRGEIDGGTTKVAIKRGNPMSEQGVHEFQTEIEMLSKLRHRHLVSLIGYCEENCEMILVYDYMAHGTMREHLYKTQNAPLSWKQRLEICIGAARGLHYLHTGAKHTIIHRDVKTTNILLDEKWVAKVSDFGLSKTGPALDHTHVSTVVKGSFGYLDPEYFRRQQLTDKSDVYSFGVVLFEALCARPALNPTLAKEQVSLAEWAPYCYKKGMLDQIVDPHLKGKITPECFKKFAETAMKCVLDQGIERPSMGDVLWNLEFALQLQESAEESGKGICSEMDMDEIKYDDGNCKGKNNDKGSDVYEGNVTDSRSSGIDMSIGGRSLASDDSDGLTPSAVFSQIMNPKGR

>BnaC08G0233600WE-westarv0_C08_nlr28
MEATALSKPPHRYKHDVFLSFRSEEDDFSKRLYNALSKEVRVFRDNNEGMERGGTDENNKRLFKAME
DSAASVVVFTQHYADSRLCLDELAMLCYLGTSLDRPILPIFYKVNPSHVRKQNDHFKKDFDEHEKIFSEEEVKRWRDAMKLVGNLAGYVY
SHRKGTDEVEAEDEIISLVVKKVLAQVSNTPEKVGEYTVGLESRVQDLKDLVDVKSTGDDVQILGLYGMGGIGKTTLAKRFYNLILGNFE
DHRVFISNVRQESSDGLLNLQKTFIQSLFGSVPEIEDVNSGRDRIRGRVREKKILAVLDDVDNVDQVDALVGERSWYGEGSLIIITTRDE
EILSKLSVNQKYEVNCLTEVQALKLFSFHSLRKEEPTEKLLELSKKIVKITGKLPLAVEVFGSHMYDKKEDEWLTELEKLENTQPGDLQS
VLALSFKSLGDEAKTVFLDIACLFLKMEITKEEVMDVLKGCGLNAEAALTVLRQKSLVKILSDKDNTLWMHDQIRDMGMQMVLNESREDP
EMRSRLWDRGEIMNVLNYVKGTTSIRGIVLDFKKKFVRHATAVEIASSNLQNNPGISSAVSYVKNMFAKFPEEEKTKTSEVTIPTEPFVP
MEKLRLLQINHVELEGDLKLLPSELKWIQWRDCPLKDVPPVFLSGQLAVLDLSESGIRRVQTLWFKKDNENLKVVNMRGCHSLEAIPDLS
NHKALEKLVFERCKLLVKVPRSIGNLSKLLQLDFSYCTNLTEFLADVSKLKHLEKLFLSGCSNMSVLPKNIGDMTCLKELLLDGTAIKNL
PASIGGLERLKKLNLFGCRSIQELPVGLDSLTSLEELDLSYTALKTLPSSIGGLINLKKLLLMHCTSLTEIPDTINELKSLEEFFINGSG
VEELPLNLGSLQSLTEFSAGGCKSLKQVPSSIGMLNNLFQLELDQTPIVTLPEETGDLRFIQKLELRNCKSLKFLPKSIGGMDTLKSLYL
TGSDIEELPEEFGKLEKLVLLQMNKCKKLKRLPNSFGDLKSLYHLYMEETSVVELPESFGNLSKLMTLKMMKRPLFRSDTQGSTSAEPGF
VIPDSFLNLESLEEVDARSWGITGKIPDVFEKLTSLKILNLGNNYFHSLPSSLKELTNLKELILYDCQELTCLPPLPCNLEKLNLSDCFS
LESVSDLSKLTMLQELNLTNCKNVNDIPGLEQLKALKRLYMSGCNSKCSSDVKKRLSKASLKMLRNLSVPGDRIPDWFSQGPVRYSAQPN
RELRGVIVAVVVSVNQESKDDFHVPDVLGIQAQILKLDKVLVNHTLNLTGVPITSDDQLHICRYSQHYPMVSMLKEGYTIQVVQQKMLIK
QDAELKMHGIHLVYEGDDDLGAEESDCVTETMQTVSQKLANFFRSLQEGEASSQVGSTVT

>BnaC08G0144300WE-westarv0_C08_nlr30
MEKEVGILGLYGMGGIGKTTLLKQINQKLLEKKDEFAVVIFVLVSKNLQVEKIQNDIGERLGICDEA
WKKKTQKEKTSHIYGVLGKRRFVMLLDDIWRKVDLEEEIGIPLPSPENGSKVVFTTRSKKVCGRMGSHDLEVKHLDPEHAWELFRQKVRD
ASVSDTSKCYVPKINKLVV

>BnaC08G0144200WE-westarv0_C08_nlr31
MGNVDSSVLSSGLQAAKKLLFEKAKYILDLEDHLKDLEKVKPDLEDAKVYLQEKLEMNARNGLRRHE
RCKDWISKVEAIERKVTKLLEDKTAEIERLSMCGFCSSNFFLTYCYGKDVLETLEEVQSLLPSKPSGEVVRTGPPPRIEEIATEPTVGLE
KMLETTWSLLMEKDVGILGLYGMGGFEVVIFVWVSRDLQVEKIQNAIDDIWEKMDLKKIGIPLPSQENGSKVVFTTRSKDVCARMRSHHV
LEVKKLDEENAWELFRRNFRGNNTLSDPEILKLARQLCEKCEGSGPPCEGLPLALNVIGETMAYKTSVPEWQCAIDDLDSNAGGYPEVED
EILKILKFSYDDLKDERVKQCFQYCALFPQDAGIDKDVLVEYWISERIIDEGGDRKRTINEGHKIIGDLVRACLLMTVDTSEKVKMHDVL
RQMALWVASSFGEKDENFIVKTCAGLKEMPKVTDWKAVRRMSLGRNEIRDISISPDCLNLTTLLLTRSGTLVNISGKFFQSMPKLVILDL
STNINLAKLPEEVSNLVSLRHLDLSRTCLENLPEGLGKFIQLRYFALRVDRRYQVNGKFERLGDKYQEYGCFETSFKYPQVG

>BnaC08G0144000WE-westarv0_C08_nlr32
MWNVVSSVLSFCFQPAKKWFLEKATYILELEDNLEALQTVAPRLEAVKVDLQNQLEMAERKGLRGLH
EFKVWISEVEAIQPKVDKLLEDRSAEIERLSMYGYCSSNFFLTYCYGKDVFEILEKVQSILSSKSSGEVARIGPPPGVEERATQRTVGLE
KMLEATWSRLMEKDVGILGLYGMGGIGKTTILKQINKKLLEKKEDEFGVVIFVVVSQNLQVGKIQNEISERLGLCDMAWEKKTQKEKASR
IYDVLRRTRFVMLLDDIWRKVDIEDEIGIPLPSPENGSKVVFTTRSKYVCGRMGPHDVEVKQLDPENAWELFRQKVRGTTLDNDPKILQL
ARKVCEKCKGLPLALNVIGETMACKTTVREWQWAIDVLNTNAAKYSEVEDEILKVLKLSYDDLKDETVQECFQYCALFPEDNKIEKDVLV
EYWISEGIINGGGDKERATNQGYRIIGILVNACLLMPVDTFEIVTMHDVLRQMALWVASNFGKEEEKFIVKTGAGLHQMPQVRDWKAVRR
MSLANNEIKNISISPVCPNLTTLLLAYNNLVNISGEFFLSMPNLVILDLCSNKNLTKLPEEVSSLVSLRYLDLSRTRLENLPVGFGKLIQ
LRYLDLSDVQTLQSISVVSSLVNIEILLLDQTTFVSLELIEDIKLLENLKGLGGIVAKDGPLQLETAMASLRSIVIQGSIISDIMEHTRY
GCRSISAICFQNLTFVAFVRVSGIQDLSWLIFAVNLTFVLVHGPSPELQEIVSREKVSCKLNKGSSIEPFRKLHTIHLSCLTELKSIYWE
RLELPSLKRVIIKHCPKLKKLPFNKERAYYFDLHVEKPEWFERLEWEDEATEE

>BnaC09G0104900WE-westarv0_C09_nlr4
MNDWVSLGLGSIGGALVSEVLKLIIEEAKKYKSFKPLSKDLAETMERLLPLTKEIDSMQNELDLGSG
ELKKLMETIKKAYVLVLKLKDDDVWFFEKSKYAREIEDINKDMTKFCDITLQVLQYRNQLKLLNLGGNVVNMVYGLDKKIDGLSVPVPVF
KDLCSVPKLNKAPVGFAWPLIELKKILLDDAVVNLVVSAPPGCGKTTLATQLCHDADVKGHFKHILFNVVSSTPNFKVIVQNLLQHNGYP
PHTFDNDSQANVGLWTLLEKLREVGPILLVLDDVWRGAELLLQKFRITLPDYKILVTSRFDFPSFGYKYHLEPLGDGDARALLIQWASRP
NNTSDKEYELLLQKILKRCNGFPIVIEVVGVSLNGQTLTTWKGQVESWSQGETVLDIPSQPTVLECLQPSFNALVPNLKECFLDMGSFLE
DQKIRASVIIDIWMELYGKSSSILCMKYLEDLASQNLLKLVPLGNETEDGFYNEFLVTQHDILRELAIRQSELEAILERKRLNLEIREDT
FPDWCLKGPVVNASLLSISTDDLFSSNWVEMDCPSVEVLVLNLSSSDYALPSFIAGMRKLKIGESFSHVARHSPVETPQSQEVVFGHV

>BnaC09G0105400WE-westarv0_C09_nlr5
MTDWVDLGLGSVAGALVSEALKLVIEEAKKYKSFKPLSKDLVSTMERLLPLTKKIDSMQNELDLGSG
ELKQLRETIERARVLVLKFPSVRFYEKSKYTRKIVEINEDLAKFCDIDLQLLQYRNQLTLLGVAGNLVDKVDGLSKRMDGLMSVHVPVFR
DLCSVPKLDKVLVGLDWPLMELKKRLLDDAVANLVVSAPPGCGKTTLATQLCHDADVKGHFKHIYFNVVSSTPNFRVIVQNLLQHNGYAP
HTFENDSQATVGLRKLLEELREDGPILLVLDDVWRGAESLLQKFRINLADYKILVTSRFDFPSFGYNYRLKPLENEDARALLVQWASRPV
NTSQAEYEDLLQKILKRCNGFPIVIEVVGVSLKGRSLNTWKGQVESWSQGETILDSPSQPTVLECLQPSFNALEPNLKECFLDMGSFLED
QKIRASVIIDIWMELYGKNSSILCMKYLEDLASQNLLKLVPLGNETEDGFYNEFLVTQHDILRELAIRQSELKENLERKRLNLEIRGDTF
PDWCLNGPRHPVVNASMLSISTDDMFSSNWVEMEFPNVKALVLNLSSPDYALPSFITGMTKLKVLTITNHGFYPARLRNFSCLSLLPNLK
RIRLEKVSVTLLDIPRLQLASLKKLSLVMCSFGEVFYDSEEIDVSKALPSLQEIDIDYCYDLYELPYWVSEVVSLKTLSITNCNKLTVLP
EAIGNLSKLEVLRVSSCINLSELPETTDRLSNLRFLDISHCLGLRKLPLEIGKLEKLKKISMRKCWRCELPDSVRDLEDLEVKCEEETRL
VLWERLMPKMRNLRVHEEETEHNLNLLQMF

>BnaC09G0149500WE-westarv0_C09_nlr7
MASSSSSSLRIWRYRVFTSFHGPDVRKTFLSHLRKQFGCNGISMFDDQEIERSHTIAPALRQAIRES
RISIVVLTKNYVSSSWCLDELLEILKCKEEIGQIVMAIFYGIDPSHVRKQTGDFGKVFKETCRGKTEEEKQRWSQALTDVGNIAGEHFLN
WFVCFSFLQLDLGLFLSLIYQINLVSVVRVNESEMIEKIARDVSNKLNITISRDFEGMVGIEKHLDKMQSLLHSDEDGAMIVGICGPAGI
GKTTIARALHSRLSSTFQLTCFLENIRGSCNSGLDEYGLKLRLQELLLSKIFNQNGMRIYHLGAIPERLCDQKVLIILDDVDDLQQLEAL
ADETNWFGDGSRIIVTTEDQELLELHGISNIYHVDLPTEKEARKIFCRYAFRQSLPPYGYENLAERATELCGNLPFGLRVMGSMLRGKKE
DDWESILCRLENSNIPKIDAVLRVGYDNIHERDQILFHLIAVFFNYENDGHVKTMLADSGLDVRLGLKTLAYKSLIKISTEGEIVMHKLL
QQVGRQAIQRQEPWKRQILIDTDDIRDVLENDSGSRSLMGISLDISTIKDDMDISARVFKSMRTLRFLRVYNTRSDTNVRVHLPEDMEFP
PRLKLLHWEVYPRKFLPRTFCPEHLVELHLTDTQLEKLWEGTQPLTSLKKMVLVSCLCLKELPDLANATNLEILDVSGCQSLVEIHSSVG
NLHRLQSLDMIFCKKLQVVPTLFNLTSLESLVIMGSYQMRELPDISTTIRELSIPETMLEEFLESTRLWSHLQCLEIFGCAITDQFMAHP
SQRNLMLVRSVTGIERIPACIKSLHGLKELSIYGCPKLASLPEIPRSLTTLTVYKCPSLETLEPFPFGSRIEDLFFLDCFRLGRKARRLI
TQQSSRVCLPGRNVPAEFHHRAIGNFLAICSNAYRFKICAVISPKQVMVEDQVIELLCHILINGCPMKIPLKNIFDLEITIQLEHLIIFP
STLLTVDRRPEQYSEILFEFSTTSQDIEVIECGVQILRDKTDIRSSYGSCESNSEQLLELEDDLDYDAPRVDTIKDFANFYTLATVIRKY
TWEIHLYESWLVGRTRHHQKEMKSIKRSLH

>BnaC09G0149900WE-westarv0_C09_nlr9
MFDDQAIERSQIIAPALTQAIRESRISIVVLSKNYASSSWCLDELLEILKCKEDMGQIVMTIFYGVD
PSHVRRQTGEFGIAFKETCAHKTEEEKQRWSQALTDVGNIAGEHFLKWDNESNMIEKIARDVSNKLNVTISRGFEDMVGIEAHLEKMQSL
LHLDDDDDKDGAMFVAICGPAGIGKTTIARALHSRLSSNFKLTCFMENLRGSCNSGLDEYGLKLCLQEKLLLKIFNQNSMRICHIGTIQE
RLCDQKVLIILDDADDLQQLEALADETNWFGSGSRIIITTEDQELLEQHGINNTYHVGFPTEIDARQILCRSAFKQSSAPHGFENLVVRV
TKLCSNLPLGLRVVGSSLRGKKEDDWESISHRLDNNLDRKIDGVLRVGYDSLLENEQSLFLHIAFFFNYQDDDHIKAMLGDSNLDVTYGL
KTLSYKSLIQKSTKGKVVMHKLLQQVARHAVQRQKPWKRQILTDASEICDVLETNYARTGVTGISLDISTIPNRVYISAGGFKRMRNLRF
LSIYEPRGDTNVRVHVPGDMDFPPCLRLLHWDIYPEKCLPHTLRPEHLVELNLGNSKLEKLWQGTQPLTNLKKVVLLWSKNLKELPDLSN
ATNLERLDLTGCQSLVEIPSAIGNLHKLEFLEMDLCINLQVVPNLFYLASLQRVRMLGCRKLRKIPHMSRNITRLTIADTMLEEEFPGSI
SAWSRLRCLNINGSVNPYPLSSEPFPPIMTEPFPEESLEDVENFPDCIKDLHGLIWLCVGGCPKITSLPELPPSLRTLKVEDCESLETLI
SFPYGSQIEELYFPNCFKLSEEARKVIAQQPFLEIACLPGWEIPAEFDHRAQGNSLTITSSFCRLRVCLVVTPKPHTKVGIVDLLCSMSL
NGCPIAESIVTRLPYIRAEHLFIFPYELLDKEGWLEQNNEILFQFSTSSRNIDVIECGVQILTNKTGRKRSTCETCESVSEQVCKGDDDE
SLSDGRYEQGPIYCSQNGGRCPQCFSKI

>BnaC09G0163900WE-westarv0_C09_nlr10
MASSSRRTWRYRVFTSFHGPDVRKTFLSHLRKQFSCNGITMFDDQGIERSHIIAPALTQAIRESRIS
IIVLSKNYASSGWCLDELLEILKCKEDIGQIVMTVFYGVDPADVRKQTGHFGRAFKETCDRRKTKEKEERWSQALEYVGNIAGEHLINWV
NEAAMVDKIATDVSNKLNATPSKDFDGIVGLEAHLREIESLLDLDNDEVKMVAITGPAGIGKSTIARALHSLLSNRFQLTCFVDNLRVTY
PTGFDEYGLKYRLQEELLSNIFKQDGIRICHLGVIEERLHDQRVLIILDDVNNIRQLEALAGDITWFGPGSRVVVTTENKELLQRHGINN
TYHVEFPSRGEALEIFCRYAFRQSYPHDRFKVLAFKVTKLCGNLPLGLRVVGSSLRGKKVDEWEDVMNRLETILDHQDIEQVLRVDYESL
HETEQSLFLHIAVFFNRNDADLVKAMFTDNSSDIKHGLKILVNRSLIDVSTKGEIVMHKLLQQVGRQVVHKEAPWKRRILTDAQVICDVL
ERAKMCPRAFKRMPNLRFLKVYKSKDDGNDLLHIPEETEFPRRLRLLHWKAYPRKSLPLRFYLENLVELKMRHSHLQKLWEGTQALTNLK
KMDLSWSFNLKELPDFSNTTMLESLVLRGCKNLVEIHSSIGNLRKIEFLQMSFCVKLQVVPALFNLAPLAFVGMEGCSQLRNFSDISTNI
RTLSIADTMLEKISKSTVSLAFDSESSCSITNCFKLGREARRVIQLSLRACLPGRKIPAKFDHRTIGNALTIRSDFREFRFCIVVSRKQY
IGELKPEFFCRIRVNKGCPTDHHIHFHLRNIRAEHLCFSLVDVHGWLEQGNEIMFEFITCQELEIIACGVQIMTEESKRRRMIEFDEASK
ASQDSRDSELRDRLICDSKENGIAETHTGCWSWILLSLDLSHPMRSIASLFWGRRP

>BnaC09G0164000WE-westarv0_C09_nlr11
MASASSFASRNYKFNVFSSFHGPDVRKTLLSHMREQFKRSGITMFNDQEIVRSQEIAPLLTNGIRES
KISIVILSKKNASSSWCLDELVEILKCKETMGQIVMTIFYGVEPSDVRFQTGDFGIAFNETCADKPDEERQKWSKALKNVGNIAGEDFQK
WDFDGMVGLETHLREMENLLDFDYDGVKMVGISGPAGIGKTTIARALHSRFSHKFQLTCFTENLRGSYPSSGLDDYGLQFLLQEQLLSKV
LNQDGTRICHLGVLQQRLSNLRVLIILDDVTSLKQLEALAGDTSWFGFGSRIMYTIYAFKQCYPTEGFKKLAIRITELCCKLPLALRVVG
SSLRGKRKDEWTDVMVRLENILDQDIEKVLKIGYESLEDNEQTLFLYIAIFFKYKDGDLVKTMLAGIDLDVKNGLKILVKKSLIEISARG
EIVMHRLLQVGKRAIRRLKPWNRQILVDANDICDVLQNDTVSLLILCFLVTFLKNICLSKVVGISFNTSAINEVFISKGAFKGMPNLRFL
HWKAYPSKCLPATFHSECLVELDLRESQLEKLWEGIQELPDLSNAPNLEKLKLGGCQSLIELPPTTSNLGKLNYLCMISCTKLEVVPSNC
TFASPNPIDIQISRTNMTTFGMSVPAAKEVPPVTTLSISREFSLCLSENPNLKTLTQLPATITTLDLSFSGIETICCLQGLHMLREIRLF
DCTELKSLPELPCFLKSLNANYCESLETVPCPLMTPFAKLSFTNCFKLDQQARNEIANQRFHLLQLGWSWLPGTQVPAEFEHRAIGNTLS
FPISALSIFKVCLVCSSNNLADIYDKYYLSCRWMRKGYSNSFQAIEIYGFFISSYQHKHLLVFPSYLLLKYGCFEESGELTFEFTSVDFD
VIECGVHIFKEELDGSNNGGSGDEDGDSNHWNTQESGQDSDEDEEADIISDTISESGPSEASGGDGVEEDYISVSRKRAMNTTMTGASIN
LKWGTKRRRF

>BnaC09G0175900WE-westarv0_C09_nlr17
MSLMATSSSSLPHVVFPSFHGPDVRSGILSHLRNVFARKGITMFNDNDIERGHTIGSKLVEAITKAE
VSIVLLSKNYASSIWCLGELLEILKCKEASELIVIPIFYDVDPSDVRIQTGDFGIAFKKTCEGVTEKQKQRWIQALTRVANIAGEHSRIW
DIIEKVVMIGNFPTDVTLEWEEKKEMNHTYRPIDADQKGYITAADYQKYVFTVSERMITDEEAANFIKNFDVDGDGRISYDEFVKLTR

>BnaC09G0181600WE-westarv0_C09_nlr18
MREQFQRNGITMFDDQKIVRSATISPSLTKAINESRIAIVILSKKYASSSWCLDELVEILECKKAIG
QIVMTIFYGVEPSAVRKQTGEFGIAFNETCARKTDEERQKWSKALRDVGNIAGEDFLKWFEFN

>BnaC09G0181800WE-westarv0_C09_nlr19
MLNQNDMRISHLGALKERLCDHRVLIILDDVNSIKQLEALANETTWFGPGSRIVVTTENNELMQQHG
INYTYHVVFPSDEQALKILCRYAFRQSYPHICFKELALRVTKLCGNLPLGLRVVGSSLRGKNEEEWEEVILKLDTILDHQDIEEVLKVGY
ESLHENELSLFLHIAVFFNYNDVDFVKSMFADNNLDIKHGLKILVSRSLIHVSTDGEIVMHKLLQQVGRKAVRREEPWKCRILIETPDIC
DVLERAKGSRAVSGILFDISDIDEVSISSRAFKRMPNLRFLKIYKSKEGGNDIENIPEDIEFPPRLRLLHWEAYPNKCLPPTFHPEYLVQ
LNLRDNELEKLWEGTQRLQNLQKLDLFGSLNFKELPDLSNASNLDSLDLSGCESLVEIPSSFRNLHKLKQLTMLLCIKLQVVPDHFNLAS
LTSVVMVGCWKLRKLPGISRNITSLSIADTMLEELPESVRLWSRLETLSIYGSLNISPIWLDRWQERKGADIVTIPDWIKDLHGLTWLHG
LSKTCVTARAS

>BnaC09G0188000WE-westarv0_C09_nlr20
MTHPSSYYSTSWRYDVFPSFRGEDVRKNFLSHLHKEFENKGILTFRDDQIERSHSIGPELLVEILKC
KEEQGLKVMPIFYKVDPSEVRKQTGKFGMGFLKTCHGKTEEQKHSWSQALTDVASIVGGHPQDWDNEADMITTIAKDVLDKLNATPSRDF
DDLVGIESHIARMKTLLCLDSQEVRLVGIWGPAGIGKTTIARALYSQFHENFKLSIFMENVSESYGGTNLDSYGLKLGLQQRFLSKLLDQ
HGLRISHLGAIKERLKNHKVLAILDDVDNIEQLQALAKETQWFGKKSRIIVTTRNKQLLISHNISHVYKVPFPSREEALAIFCQHAFREC
SPSDDFKDISSEFAALAGHLPLGLRVLGSFMRGKSKDEWEVSLPTLKTRLNGEIEKLLKVGYEGLHKDDKALFLHIACLFNGHYETYVKQ
MVVANSDLDVSFGLKVLADRSLIQIYVDGRVVMHSLLRQLGTEVVREQSVNEPGKRQFLMSAREICGVLSNNTGTNSVLGLSVDMCDLNE
EFYISENAFENMRNLLYIRIYRSNDPNTNKMKLPEEGLSYLPQLRLLQWEAYPHMFLPSRFRTEWLVELNMSHSKLKTLWGDNAQPLRNL
KIMNLSNSPNLESFPNLLEATKLERLDLSWCESLVELPSSIQNLHKLSLLEMSCCTSLEIIPTNINLATLSRLHFRNCPRLKTFPEISTN
INYLKIRGTAITEVPPSVKSWRRIKEICMESAEVRILINLPYILETLCLRGNTKLVAITNYLIRLRRLRMIDISFCVSLVYLPKLPYSVR
YLTALNCESLRRLHGPFRNPSIRLKFTNCLKLDHNAQEMIHQSVFGVVILPGGQMPAYFTHRYNGNCGFYHFTFDGSVSFYSFKVCLLLA
AGTRFESCQTSFYTSFRGNPIKKYYTYILNQPQLKVDHICMFECVLPPDYDGPPYLGTRPSTTKLFKFDFNCNYGCKVLECGLLFLEARK
SLIAAKRADRV

>BnaC09G0203700WE-westarv0_C09_nlr23
MSGELVSFAIEKLWDLLSHEYEQFQGHTSEVVRSFVKRINEIVLDAEDTIERTILKDVLGRGSIGRL
ACIAPKRMKIASEIGSLTKTIKKAVRDMNDFEVHQRIDDVKDPQPSQQRQEFPKIHEGNLVGMEANVKTLLGYLVEGDDIQVVSITGMGG
LGKTTLARQVFHDNLVKKKFDRLAWVCVSQVCDHIKVWQAILQNFRSKEQQNEIQKMTKAALQGELFELLETSNSLIVLDDIWNKEDWDL
IKRIFPHKAGSKVLLTSRNERVARPGETYIDFKPECLSDQDSWTLFKSIAMPRKDASEMTPGDEEVEKMEKMGKKMMEHCRGLPLAIRVL
GGLLAEKYTIHNWERLSLNVGSHLVGRTSDDNNNSLNHILSLSFEELPVYLKLFFLYLAHFPEDYEINVEDLSYYWAAERILEYGTRDRI
RDVGDNYFWELVRRNMVISEIDKTTGRFETCRLHDLMRDICLFKAKEENFLHTVGVRSPTSHYQSRRFVSHDPTTLNVEKDISNPKVRSI
VVFWNLSDLGLTRLELLRVLHLPGAKFEKRKLSDSIGELIHLRYLNLEGAWVSHLPSSSTKSKAADLSKFKLYEGAKGTKEGRVPMGTNK
WNTLLEFDNLNKLKLSTNIQLLSHELQFPSRLTSLYLFGSGLKEDPMLILEKLVHLKEVKLGSGSFSGRRMVCSRGGFPQLQKLYLGELE
ELKELIVEEGSMPLLYTLSINNCQKLKEFPDGLPFITSLKYLRVERGMEEKIVRRRRRRLLQSPTHPFC

>BnaC09G0266400WE-westarv0_C09_nlr30
MESLPSSSAELDVFLSFRGFDTRNNFTGHLQKALRLRGIDSFIDDKLRRGDDLTALFDRIEHSKIAI
IVFSKNYSNSAWCLRELVKILECRDRNQQLVIPIFYKVDKSELKNVPKKSFTEVKEEETSTWEAALTTASNISGYVVNEFSTSEAKLVDE
IAVDTFKKLNDLAPIGNEGLVGVDSRLGTLEKLLCCDEVDSVHVIGIIGMGGIGKTTLADCLYGRMRGQFDGSCFLTNIRENSSRSGLES
LLQKLFSTLLNDRDLEIGAPGNAHERFERRLKSKRLLIVLDDVNDEKQIRYLMGHSKWYQGGSRIIITTRDSKLVEAVKGRKYVLPKLND
REALKLFCLNAFNDSCPLKEFQSLTNMVLDYAKGHPLALKVLGSDLCERDNQYWEDKLDRLTSKSHGDIYEVLETSYEELSIEQKNVFLD
IACFFRSEKVDYVKSLLNSHGVDVSSVIEDLLDKCLITLSDDRIEMHDMLQTMGKEISLKAETIAIRNSRWLSPHGTPFQSHIRLWDSDY
ICYLLTKGLGTDMIRGIFLDTSKQGAMRLSAKAFKGMCNLKYLKIYDSRCSRGCEVDCKIILRKGLDFLSDELTYLHWYGCPLQSLLLNF
DPKNLVDLKLPYSELEDIWDQDKDAGMLKWVDLSHSLRLSRCSGLANAQNLERLNLEGCTSLKKLPSSMKCLEKLIYLNLRECTSLKNLP
KGLKTQSLETLILSGCSSFRKFPMISENVEVLLLDGTAIKSLPESIESLRKLALLNLKNCKKLKHLSSDLYELKCLQELTLSGCSQLEVF
PEIKEAMESLEILLLDDTAITEMPNIKHLRNIKTFSLCGTSSQVSVSMFFLPPPLGCSQLTDLYLSRCGLDKLPDDISGLSLLQSLCLSG
NNIETLPERFNQLHNLKWFDLKYCKMLKSLPTLPQNLQYLDAHECESLETLANPLTPLTVGERIHSMFIFTNCQKLNQDAQECLVGHARV
KSQLMANASVKRYYRGFIPEPLVGICYPANEIPSWFCHQRLGHSLEIPLPPHWCDTNFVGLALSVVVSFKDYEDRAKRFSVKCSGKFDNQ
DGSFTGFDFTLAGWNEPCGSLSHEPRKLTSDHVFMGYNSCFYVKKLHGESSSCCYTKASFEFYATDDERKKKLETCEVVKCGMSLVYVPD
DDTCMLLKKTNLVQLSTKTKPSCSYGLDDVRLKRGRCQVGGGDEEADCKRTKEKILV

>BnaC09G0454900WE-westarv0_C09_nlr33
MKCRKINQQKKVITIFYGVDPSDVRKQTGDFGKGFDRTCVGKEEKMKKEWRRALVDVANIAGYDSSR
WHSEADLINKIALDLMDELGLTPSKDFDDFVGMEARIKEIMSLLSKHSDAKVKFLGIVGPTGIGKTSTARALYDRFSRDFEFSTFIEDIR
GSKEMPSLGGSHHKYQLDCQKELLSRLFNQKDSKVGHLGVAEQRLRDKKVLIVLDEMDCLLKLEAMAKKADWFGPGSVIIITTEDRNLLK
AQGIKCIYDIKLPDEVEAFQIFCQYAFGQKSIDYEQKSLISTENGYVRMHKLLQQMGRDIVKKKTKEIGKRQFLMDTKDISELLEDEDTG
TRKILGIKLEEWGEVDIQISKSAFQEMKNLHFLRVNSRNVRIPEEGLSCLPDKLRLLEWHNYPLTFLPSKFSCKFLVELIMRESKLEKLW
DGIKPLQRLKRMVLSWSRWLKEIPDLSNATSLEELNLHECKGLLELTSTIGYATKLKRCILSGCCLLKELPSFEGAPLTGCLNLEILSGC
SSLKRLDLRGTAIREVPLSIKSYLAHINKLDMSGCRNLKELNLSESTGLKELTGCLNLEILSGCSSLKRLDLRGTAIREVPLSIKSYLAH
INKLDMSGCRNLKEFPNVPASIEVLLLCKTSIEEIPPWIENLSHLRRLVMYGCEELKKISPNISKLEKLEFLGLRKTGQSEHYALGDDEF
EDFPDLFEAVIEWDPNNWILASDLEVDYILSRCLPAKALSLCLRSYGLNTIPDCITRLSGLIKLDVKGFRVLEALPPLPDSLLSLDAEDC
VCLERIDSSFHNPNICLNFAGCYGLSRNARRLIHTSECKYVLLPGEEVPEHFPHQADSGSLTIHLTRRPLPSSLRFKACILLSMCDEGFM
THKDGVSCNVTGKQNGLTIQYGSNEHHMPFRFEEVEDHLYIFEDSFNLNQDFPEAGEATLSELLFEFLVHGNIWKVKGCGVRLLFPDSII
DINAANDDDDDDDDDDDDGNKVESDHDDGDEVESDDDESMLVPGVEVPAHFTYRATSGFLKINQTPGPLPPSLRFKACILLSRGNINLVD
DEDIVSWRLNYFFDDVDDHGEEMKYLMRVSCRFRGKQNGITVQYGSKQRDMPYICGWEERLYTFEDSFCLDQDFPEAEEATFSELVFHFK
VFYKKWKVKACGVQLLEDEEESGRDEDEDDKAGDGDNDGIKEDIKDDVDKTQERDESRRDDDAETRSKKRMRFSLL

>BnaC09G0455100WE-westarv0_C09_nlr35
MASSSSSSSLTWTHDVFPSFCGGDVRKGFLSHLLEKLRSKGISPFIDDGIDRGKPIGPELKKAIRES
RIAIVLLSPNYASSSWCLDELVEIMKDRVKEPDELEESMEGRVKEPDELEEIMEGSEKNQLKVIIIFYGVNPTDVRKQTGDFGKAFEKTC
VGKEEQVIKAWRQALVDVANIAGYDSSRWDNEAKMINKIAVYLMKVLELTPSKDFDDYVGMEPRIAEIKLLLSQQSDAKVKFIGIVGPAG
IGKTSTAKALYDRFSRDFEYSTFIEDIRGSKEMPSLGGSHHKYQLDWQNELLSRLFNQTDCKDGHLGVAEQRLRGKKVLIVLDEVDCLFK
LEAMAKKADWFGHGSMIIITTEDRNLLKQQDIKCFYNMKLPNEDEAFQIFCRYAFVQKSLDCPETRIARAFYNQFIRGFGIFCQCGFDQK
SLDYGPETTTAKALRNQFLLDIRGSSEMSSLLGSDYIYQLDYLYDFYELAWGVAKLAGRLPLALRVLGSYLRGKSRDEWENALPRLRSSL
DKGIESILMFGYNGLNDDKDRDLFLYIACFFVGFEVDRVISLLEDCDLQIGHGLQNLEQKSLIYTERGRLKMHKLLQQMGRDIVKKRTEI
GERQFLWDTKDISDLLCEDTGTGKVLGMNLEKPGVDHIQISKSAFQGMKNLQLLVLLSENVRIHEGLSCLPNKLRLLKWKYYPLTFLPSK
FSGKFLVELIMKESKLEKLWDGIKPLQRLKRMVLSDSWYLKEIPDLTNATRLEELDLNGCRSLLELTSTIGNATKLKRCILTCCFLLKEL
PSSMGKLINLEELVLRGCSGLKELSGCSSLEKLGGCSSLKKVDLAYTAIWEVPSSIRSSWSRLYRLDMAWCRNLKEFPNVPDSIETLLLY
KTRIKKIPPSIENLSHLQTLMMFGCKKLKKISRNVSKLENLGLLDLRNSGEHYEASGAEGENPDIFKAEIEWEGPDSKGSCRFISDFEVD
YILPRCLPDISKKALSLFLESYGLNTIPDCIRGLSGLIKLDVTKCRKLEALPRLPDSLLSIDAENCLYLERIDSSFQNPNICLNFAGCLS
LNQNAKELIYTSDCKYALLPGEEVHAHFPHQATSGSLTINLTPRPLPSSLRFKACILLSTCDSLEKEEILMLGVSCNVIGKQNDLTMQYG
SNQHHMPCKHLVDEDHVYIFEDSFCLNQDSPEAGEATLSELVFEFIVHGRNCKVKGCGVRLLFPHSIIDKNADDDDVDDDDDDDDESDDD
DDDDDQSTLVPGVEIPAHFIYRATSDSLLINQPAGPFPLFLRFKACFLLSRGNINFEDLYDDDDLYDENLLMCVSCRFRGKQNDLTVPHE
SKERGMPYLYGCDDHLYTFEDSFCLDQDCPEAEDATYSELVFEFKVSYKNWKVKACGVQLLEDEEESGRDEDEDDEADDGDNDEVEEEIQ
DDVEKTQEGEEPRRDDEDGETRSTTSEVQPFCRYMKLSCCYIL

>BnaC09G0455400WE-westarv0_C09_nlr37
MASSSSSSSLTWTHDVFPSFCGGDVRKGFLSHLLEKLRSKGISPFIDDGIDRGKPIGPELKKAIRES
RIAIVLLSPNYASSSWCLDELVEIMKDRVKEPDELEESMEGRVKEPDELEEIMEGSEKNQLKVIIIFYGVNPTDVRKQTGDFGKAFEKTC
VGKEEKVIKAWRQALVDVANIAGYDSSRWDNEAKMINKIAVYLMKVLELTPSKDFDDYVGMEPRIAEIKLLLSQQSDAKVKFIGIVGPAG
IGKTSTAKALYDRFSRDFEYSTFIEDIRGSKEMPSLGGSHHKYQLDWQNELLSRLFNQTDCKDGHLGVAEQRLRGKKVLIVLDEVDCLFK
LEAMAKKADWFGHGSMIIITTEDRNLLKQQDIKCFYNMKLPNEDEAFQIFCRYAFVQKSLDCPETRIARAFYNQFIRGFGIFCQCGFDQK
SLDYGPETTTAKALRNQFLLDIRGSSEMSSLLGSDYIYQLDYLYDFYELAWGVAKLAGRLPLALRVLGSYLRGKSRDEWENALPRLRSSL
DKGIESILMFGYNGLNDDKDRDLFLYIACFFVGFEVDRVISLLEDCDLQIGHGLQNLEQKSLIYTERGRLKMHKLLQQMGRDIVKKRTEI
GERQFLWDTKDISDLLCEDTGTGKVLGMNLEKPGVDHIQISKSAFQGMKNLQLLVLLSENVRIHEGLSCLPNKLRLLKWKYYPLTFLPSK
FSGKFLVELIMKESKLEKLWDGIKPLQRLKRMVLSRSRYLKEIPDLTNATRLEELDLNGCRSLLELTSTIGNATKLKRCILTCCFLLKEL
PSSMGKLINLEELVLRGCSGLKELSGCSSLEKLGGCSSLKKVDLAYTAIWEVPSSIRSSWSRLYRLDMAWCRNLKEFPNVPDSIETLLLY
KTRIKKIPPSIENLSHLQTLMMFGCKKLKKISRNVSKLENLGLLDLRNSGEHYEASGAEGENPDIFKAEIEWEGPDSKGSCRFISDFEVD
YILPRCLPDISKKALSLCLESYGLNTIPDCIRGLSGLIKLDVTKCRKLEALPRLPDSLRKLFILGENRLFFSKSKYLPKLCWLPQPESKR
ERAHLHIRLQICTLTG

>BnaC09G0455800WE-westarv0_C09_nlr39
MASSSSLTWTHDVFPSFCGGDVRKGFLSHLLKELESKGIKTFIDDGIDRGKPIGPELVKAIRESRIA
IVLLSPDYASSSWCLYELVEIMKDRVKEPYELEESMEGRVKEPDELEEIMEGSERNQLKVITIFYGVNPTDVRKQTGDFGEAFNITCVGK
EEKKVKAWTQALVDVANIAGYDSSRWHSEADLINKIAVYLMKVLGLTPSKDFDHFVGMEARITEIKCLLSQQSDAKVKFIGIVGPAGIGK
TSTARALFDRFSRDFKYSTFIEDIRGSKEMPVLGGSHHQFQLDWQKELLSRLFDQTDSKVGHLGVAEQRLRGKKVLIVLDEMDCLFKLEA
MAKKADWFGPGSVIIITTEDRKLLKAQDIKCIYNMRLPNQVEAMQILCQYAFVHKSLDYGPATIIARALHNQYSLDIRGFEIFCQYAFDQ
KSLDYGPEMRTVKPLRNQFYLDIRKSIEMSSLPGSDYIYQLDYLYDFYKLAQEVTKLAGRLPLALRVLGSSLRGMSRDEWRNAVPRLKSS
LDEGIESILMFGYNGLPCDKDRTLFLYIACFCVGFKVDRLKSLLEDCDLDVGHGLHNLEQKSLIYTESGYDPYRYVKMHKLLQQMGREIV
KKESLKEPGKRQFLMDAKDISELLEDEDTGTGEILGIMLDRWGREDIQISKSAFKGMKNLQLLVIDSNTVRIPEGLNCLPDKLRLLEWPR
CPLTFLPSKFSGKFLVELIMTDSKLEKLWDGIKPLQRLKRMVLSNSWYLKEIPDLTNATSLEELVLSECIRLLELTSTIGNATKLKRCIL
SRCFLLKDLPSSMSRLINLEKLDLTQCTGWKDGWSSLQKLCGCSSLKEADLSWSAIWEVPSSIRSNWPCLKKLDMSGCRNLKEFPNVPDS
IEELVLCKTRIKEIPPSIENLSRLRKLIMFGCKNLKKISPNISKLENLEFLGLRKSGQSEHDKVDLIDVFEAVIKWEGPDSKRSWRLLSD
FEVHYLLPRCLPTKKALSLWLRGYDIYTISDCITCLSGLIKLDVTECPYLEALPPLPDSLLYIDAEDCLYLKRIDSSFHNPNICLNFAGC
YGLSRNARRLIHTSDCKYVLLPGEEVPAHFPHQAESGSLTINLTPRPLPSSLRFKACILLSTCNTSMSVVLMMGGVTCRVIGKQNDLTMQ
YGSNQHHMPCKRLVYEDHLYIFEDSFCLNQDFPDEAGEATLSELLFEFLFHGNIWKVKGCGVRLLFPDSIIDSQ

>BnaC09G0461400WE-westarv0_C09_nlr45
MVSSSSSMVKAEAETPQEQVFINFRGVELRYNFVSHLTNNLKRNGINAFIDTDEDMGKELNVLLKRI
EESKIALAIFSPRYTESDWCLKELAKMKERKDQNMLEVIPIFYKVKPATVKRQMGEFGDKFRNLVRSIDKETSNKWSEALEDVPLLMGFE
VDEKRLIKRVVKEVKKVLMKTLAHASPNPQKCIAPSSPPQRNQKSHESSWGIEQRLKQLEEKLSHPRYKETTRIIGVVGMPGIAYKDQLL
KTKVLVVLDNVSNKEQIDVLLGERDWIAKGSKIVISTTDISLTHNLVSDIYEVPPLSDRDALQHFIHYAFDDQEDIALRLGIFSKLLKDF
VHYTKGNPLALRILGRELSGKDETIWESKLAALTQHHNSPPGKNTSMMLQRVWKGTYDGLSQNQKDTLLDIACFRSLDENYVASLLDAHG
PCSSDARNVDIADLVNKFMINISSGKVEMHDTLYMLSKELGQDASALDGKGRRRLWHHHTIIDVIDKNKGASKLRSILLDLSEVKRKTSF
QSQAFAGMSDLRYLKIYSSKCPQECKNTDD

>BnaC09G0418800WE-westarv0_C09_nlr52
MADAVVAFGLHFLWELLIRESNRLKAVQEQATELQNDLRRLKSFVKDAEARARELGIKKHLKRVSCI
TFAHQKLSSQIRGISRRISKVIDNMETVEKLVGHLVEENGVQVVSVCGMGGIGKTTLARQVFHHEKVRRRFNGFAWVFVSQECRQKHRCL
TVLDDVWSSAAWELIKPAFPHRSGSKILLTSRNESVGLHPDLRCIIFRPRFLTHDDSWEVFQKIALIERNDIEFEVDDLTEEIQQMLKHC
GGLPLAVKTRGGLLATKQGIVMVGSEESTIVDVAEDYLEKLVKRSMVLVGKRNIVTSRIESCRLHDVVREVCLFKAKEESFMQVFNAQSS
VLDATSTRRVAVHLVDDDENEPVIFQQRKIQNLKARALLYITRDFHPWILSTRSFRGLESLRVLDLFGAQFRRPKLHKSIGKLIHLRYLS
LKETNLSVLPSSLGNLELLVYLDLEIYETMVHIPDVLKKMKKLRYLMLPDELSNKTKLELSGLVKLETLKNFSLKHSSVKDLINMTKLRT
LWVCCAYGNLAEGVLPLSLGASLKHLEELMLYNKRNGQEQVQPSKIDAGAFVSGFQRLNQLRLDIEIETLPNELQFPSCITSVSLSSCVL
QEDPMPVLEKLHSLKIVSLELNAFTGRKMVCSKARFPKLLTLEFWILDNLEEWVVEEESMPCLCHLEINDCRKLKSLPDGLRYITSLEEV
RVGWMENAFKDKLIQGGEDYYKIQYVSYVVFHNCSDE

>BnaC09G0266300WE-westarv0_C09_nlr53
MLQPRAWKLRFVNSPPPMIFTFSRIEAEDGSPIAIELLDAATNARVTSELRLEIVALNADIAEESFT
TTEEFNRNILRPRQGKPPLLVGDLTVTLKDGVGVVNGDVTFTENSRWTRCRMFRLGAKVTQQGGVAEAISRAFVCRDRPGGESYSDFKVD
DMTKHGVKESSSPGGGNQQQKQRRQLQIRGHRPSPLSVNKDSHVIKKPPTLTPREPVVVSPKVVHTTMSDFRSVVHRLTGANNSVSELQF
SASSPSTDYEVIVIYRRGDITNDAFVKVVQRLTGIPNSASLPLNSYVEIEKGSSKYLQDTELSTSAIGEYDVVIRYMRGCISKGDFISHL
RAALCRRGVSVRQDIDEVYTVPECRVLIIFLTSTYVPSNLVNIVEQQSKKPRVVYPIFYGISPSDLITNSEYYESFSLQDEPKRWQAALE
KITQMHGYILTTDKSESDFIDEIVNDALEVLRSNYKKNIIGMDTQIKEILSLLCIESQDVRRIGIWGAVGIGKTAVSEEIFHRISVQYET
CVFLKDLHKEVELKGYDAVREELLSKLLEVEPDVVRTSNIKTSFLRNRLQRKRVLVVLDDVKDFRDVETFVGTLIYFGPRSRIIITSRNR
HVFVLCKTDHVYEVKPLEFPNSLHLLNPGIFQSGLSPELYKTLSLELVKFSNGNPQVLQFLSRSSREWKSLSQEIQKSSAIYIPGIFERS
CCGLDENEKSIFLDIACFFRKMDKDDVAMLLDGCGFSAHIGFKNLVDKSLLTISHNTVDMLWFLQATGREIVRQESIDRPGDRSRLWNAE
DIRDVFLDNTGTSAIEGLFLDMSQLKFDASPNVFDKMCNLRLLKFYFSELIENHGVSLPQGLEYLPTKLRLLHWEYYPISSLPQCFDPKN
LIELNMPNSCVKKLWKDKKSLENLKKMRLSYSYQLTKLPRLTSAQNLELLDLEGCKSLVSISHSICYLKKLVSLNLKDCSNLESVPSTSD
LESLEVLNLSGCSKLENFPEISPNVKELYLGGTVIQEIPSSIKNLVLLEKLDLENSRRLVILPTSICKLKHLETLNLSGCSSLENFPDLS
RNMKCLKYLDLSRTAIRELPSSISYLTALEEVRFVGCKSLVRLPDNAWSLRFKVEFRQIDTEKFSKLWNRFGWLKKVHIS

>BnaC09G0195900WE-westarv0_C09_nlr55
MDPPPLVIIDSLLWWLRRRVMAETLLSFGVEKLWDLIVRESDRFHGVKEQFDELKSDLNMLRCFLED
ADAKKHASAMVRNTMKEIKEIVHDAEDIVETFLLEEELGNSCGIRNSARKFSCGVFERRGLAFSIEAISKRTSKVIRDMQSLGVQQVIVH
EGYMHSLREKQREMRQTFSSDDESVLVGLEENVKNVVSYLMEEDSVQVVSITGMGGIGKTTLAREVFNHEMIKCHFVGLAWVCVSQQFTR
KYVWQTILRKLRPVCKVSEMTNDELQEKLFQVLETQKVLIVLDDIWREEDWDIIKAMFPRKKGWKVLLTSRNEGVAVRADPSCFTFKPDC
LNLEESWILFRRIAFPIENTNEYKVDEEMERMGKQMIKHCGGLPLAVKVLGGLLASQYTLREWKRIHENIRSYIVGGTSFEEKNVNSVYH
VLYLSFEELPIYLKHCFLYLAHFPEDYAIDVGKLSYYWAAEGIPRPRYYDGVTIQEVADGFIAELVKRNMVISERDFRTSRFETCQLHDM
MREVCLHKAKEENFVHIVDLGTSTASSQSLSSRRLVIQSSHFEFHVEEYIINPKLRSFLLTHSAVLHYWMASSLCFTRLQFMRVLDLSGA
KFEGGKLPPGIGKLIHLRYLSLHRAWICHLPSSIQNLKFLLYLSLDVDCRYQVYMSDFLKELRKLRYLSLPRELQDGTKLKLGNLINLER
LGNFSTKHCSVRDLHSMTRLRGLSIIFNGECTLEALSSSLGQLKHLENFNLR

>BnaC09G0173800WE-westarv0_C09_nlr58
MGNCVSISIPCDSCMNEVSRWHDEKGGYIHNLEKNLTFLETTMEELRARRDDLSRRVTREEDRVENR
CKVAFTTRSQDVCAHMGVEEPMEVQCLSDNDAFDLFQKKVGQVTLGSDPDLARTVARKCRGRYDNLKEERLKLCFLYCALFPEDYKIQKS
ELIDYWICEGLIDGNEDIERAENKGYEIIGSLVRASLLMGDVTNKVCMHDIIREMALWIASDLGQGKEAFIVHAGVRSLKMPKVKNWNIV
RRVSLMHNKILYLRGSHECLQLTTLLLQKAKLGEISSEFFKDLNELPESISELRSLQYLNLSGTDIHHLPMGLLGLKNLIHLDLWDTGIL
SIAGISKLQNLWDTPCFSSLSVVKIQDCNCLRELTLLMFASNLKELDVLGAKELKDIINKEKASRGEESGIAPFPKLIILRLSSLPELKN
IHWKPLPLPCLKEICVMRCPNLKKLPLDSKSGRHGENGLFISYSRKEWIEGLVEWKDEATKTRFLSSCKKI

>BnaC09G0165700WE-westarv0_C09_nlr59
MSSLMSFSSSSSPSRPRTWRYSVFTSFHGPDVRKTFLSHLRKQFNTNGISMFDDQGIERGQTIAPEL
IRATRESRISIVVLSKNYASSSWCLDELVEIFKCKEDKNQIVMTVFYGGVDPSDVRKQTGDFGKVFKKTCTRKTEEERRKWSQALTDAGN
IAGEHFLNWDNESEMIEKIARDVSNKLNATIVSNDFEDMVGIEAHLEKMQSLLHLDDEDGVMLVGICGPAGIGKTTIARALYSRLSSTFQ
LSCFMENLRESCNSGGLDEYGWKLRLQELLLSKILNQNGIKINHLGMMMQRLCDQKVFIILDDVDDLQQLEALANDTNWFGHGSRIIVTT
EDQELLEQHGINNTYHVDFPPKENARKILCRYAFKQSWAPYGFENLAERATELCSNLPLGLRVMGSMLRGKKEDDWESMLQRLEKSSISK
IDALLRVGFDSLHESDQTIFLLIAVFFNYEDDGHVKTMLADSGLDVRLGLKTLAYKSLIHLSTKGEIVMHKLLKQVGIQAIQRQEPRKRQ
ILIDTDNILDALENDFGNRSLMGISFDISTIKDSMDISPRALKRMRNLRFLWIYNSRWDTNVRVHVPEDMDFPPRLKLLHWEEYPGKCLP
HTLRPENLVKLYLEEIKLKHLWKGTQPLGNLKKLNLNSSYNLEELPDLGNATNLEILDVCKCQSLVEIHSSVGNLHKLEKLKMNYCGKLQ
VVPSLFNLASLQSVSIAGCYQLRKFPDISATITELKIVDTMLEELTASIRLGSRLEDLYIVGSVIPNEYFLTHPHVARLMLERSGADIER
LPDCIKDLHCLEDLFIIGCPKLVSLPELPRSLTRLVVWNCESLETLVPFPSDSQIFILFFPNCFKLGPEARRVIIQQRSCHQFLPGRDIP
AEFTHRAIGKSLTITSNACGGFKMCVIFSPKSEMGDAIDIDLMCRISINGCPKENCIVSLLGGVRSEHLAIFYSEILREYDEVEQYSEML
FEFSSSTQEIEIIECGVQILVEETSSEQVLDNDNGSLADESFELDASRVKIIDDLHGSLEFDASRVDTDDALLGLFAPTFFSFGF

>BnaC09G0164900WE-westarv0_C09_nlr60
MALSSSRSWRYNVFLSFHGPDVRSSYLSHLRKQFERNGIITFNDQEIERSQTIKPELTRAIQESRIS
IVVLSQNYASSSWCLNELEEILDFKETGQIVMTVFYKVNPSDVRKQIGGFGKVFKKTCQRKTETEIQSWTKALTHVANIEGEHSLNWVNE
ADMIEKIATDVSNKLNVSLSRDFDCMVGLEDHLEKMKSLLHLENNEAMIVGISGPAGIGKTTIARALFNQLSFSFPLRYFMGNVKGSYRR
TDCDEHGLKLRLQEQLLKKILNQKRMKISHLNVIYERLGNQKVLIILDDVDHLEQIIVTTEDQELLQQHGINNVYNVAFPSSEEALGIFC
LSAFKQISPPNGFGRLAERAAELCSNLLLGLCVVGSSLQTGDKSLICISTNGDIQMHKLLQQVGTQEIKRQEPWKRHILIDPYEICDVLQ
SSTGTGTVMGISFDITEISKVSISKKTFRRMCNL

>BnaC09G0150700WE-westarv0_C09_nlr63
MASSSSFTSRNYSYNVFPSFDGPDVRKTLLSHMRDQFKRNGITMFDDQEIERCLTISPSLTEAIRES
RISIVILSKKYASSIWCLDELVEILKCKETIGQIVMTIFLLKPKEKPNLMSF

>BnaC09G0150600WE-westarv0_C09_nlr63
MEKNIVVAWFGGSVGWLGLESGVMPDRRFQDSFSETCARKNLTDEEKQKWSKALNDVGNIAGEDFLR
WDNEAKMIKKIARDVSDKLNATPSRNFDGMALARQPLLELYTAYSLIEQLLSNILNQDGIRICHLGMIQERLHDQKVLIVLDDVNDVKQL
EALANETTWFGPGSRIVVTTENKEILQQHGINNMYHVRFPSDEEALKILLGSSLREKNEDEWKGVIHRLETILDRDIEDAIRVGYESLHE
KEQSLFLHIAVFFNYKESDLVKAMFADNHFDTEQGLKILVNRSLIYMSTKGEIVMHKLLQQMGTQAVYREKPWKHRIIIDAQ

>BnaC09G0148400WE-westarv0_C09_nlr64
MASSSLKDNLFASFYGQGLRQTFLSHLCRQLNENGITMFTNQDLVRGEPVLPSLIQRIRESRISIVV
LSQKYASSSWCLSELVEILRCRENMGHIVMTIFYRVDPSHVRNQTGDFGNIFVETCADKTEEERRMWSQALTDVGNIAGEDSLKWDNESK
MIEKIVRDVSDKLNATIWTKTGYSTGMAFLVVINLLLEIASAGADQLSSTRKPYFAKVSLLMSVLSLILSTLDFTCKIRAHKARFRFKWP
IPCFYYPSRGYNRIFGSSTDAILFFCVVGQLIVSTINCSFTDRRRDGPIKVSVWPLVFAIGMVVSKFMEKPTISKES

>BnaC09G0141500WE_westarv0_C09_nlr65
MASSSLKDNLFASFYGQGLRQTFLSHLCRQLNENGITMFTNQDLVRGEPVLPSLIQRIRESRISIVV
LSQKYASSSWCLSELVEILRCRENMGHIVMTIFYRVDPSHVRNQTGDFGNIFVETCADKTEEERRMWSQALTDVGNIAGEDSLKWDNESK
MIEKIVRDVSDKLNATIWTKTGYSTGMAFLVVINLLLEIASAGADQLSSTRKPYFAKVSLLMSVLSLILSTLDFTCKIRAHKARFRFKWP
IPCFYYPSRGYNRIFGSSTDAILFFCVVGQLIVSTINCSFTDRRRDGPIKVSVWPLVFAIGMVVSKFMEKPTISKES

>BnaC09G0164600WE-westarv0_C09_nlr13
MASLTSSLSTRNWSYNVFASFHGPDVRKTLLSHMREQFNVNGITMYNDQKMVRSEEIAPSLTNGIRE
SRIAIVILSKKYASSSWCLDELVEILECKKSMGQIVMTIFYGVEPSDVRKQTGEFGIAFEDTCEHKTKEAKQKCIKALTNVSNIAGEDFL
RWANEADMIKQIARDVSDKLNATPSRDFDGMLGLEPHIRELKSLLNLDDNGVMMVAITGPAGIGKTTIARALQNQISNRFQLTCFVDNLR
ENNHSGFDEHGWKLRLQEQFLSNLLNLGRIRIGHSGVIEERLSKHRVLIILDDVYHIKQLEALANKTTWFGSGSRIIITTENKEILQQHG
IKNMYRVGLPSDEQALKILCRYAFGNNSHNQGFEKLVPRVTKLCDNLPLGLSVVGSSLRGKEADEWEEVLSRLETNLDRDSGTILDRDIE
DVLRVGYESLDENEQTLFLHIAVFFNYKSWNLVNTMFDDSDLDVKHGLKILVNRSLIIETIGYEHRIVMHRLLEQMGKKAIQKQDPWKRR
ILMNAREICDVLQHAKGTWNVLGISFDISRINELSISKKAFKRMTDLRFLKIYKRQYDGNDRMHIPEEIQFPCGLRLLDWEAYPSKSLPP
TFNPQYLVELSMKNSKLEKLWEGIKQLANLQKVDFSGSVHLKELPDLSNASSLEKLDLIGCESLVEIPSSCSNLHKLQKLWVSGCINLQV
IPARMNLASLDEVFMRGCSRLKNIPVMSTNIRKLCISETAVEDVPASTKLWTRLTSLSINKGGKLKRLTYLPKNVTDLDLSYSDIQKISD
SIKALHQLRNLNLAGCTRLASLPKLPGSVKTIIAEDCESLETVSSSLNNPNARLNFINCFKLSQQARRAIFKQSFFTGGALLPGTEVPEE
FDHRGRGTSLTIRPDGNPYSGFVVCVVISPKQQEFSFSQLKCRRIGVAQDDFYPVEMLVYVGEVHKFRREHLFVFDSRFLEFYPSDMSRE
IVLELSSNSNDFNIIDCGARILTDENGSNECGLDDQVLEEETELESSEAFEDSIKHSNEAACYTEEGDNLDGGKCTDCWSWLLLCFDLSH
LLRFVSGRRR

>BnaC09G0173900WE-westarv0_C09_nlr16
MVEGGFVLLLDDIWEKVDLTKIGIPIPTSENKCKVAFTTRSQDVCAHMGVEAPMEVQCLSDNDAFHL
FQKKVGQVTLGSVQRSLILQESLLENVEAYRWLSMS

>BnaC09G0456400WE-westarv0_C09_nlr41
MASSSSSLTWTHDVFPSFCGGDVRKSFLSHLLKELESKGIRPFIDNNIERAQSIGPELVRAIRESRV
AVVLLSRNYTSSSWCLDELVEIMKCRERDQQTVISIFYGVDPSYVRKQTRDFGKVFNNTCVGKEEKVKKAWRQALVDVGNIAGYDSSRWE
TEANMIDEIAEELMKVLGHTPSKDFDDFVGMEARIKEIMLLLSQQSDAKVKFIGIVGPAGIVVHGLQNLEQKSLIYTEDGYVKMHTLLQQ
VGRDIVNKKTEEIRKRQFLMDTKHISYLLEDEHTGTGKILGIKLEEIWRDEDIQISKSAFLGMKNLQFLLVNSDNVRIPEGLSSLPDKLR
LLEWPRCPLTFLPSKFSCKFLVELIMIESKLEKLWDGIKRFQISQVQRVLRN

>BnaC09G0463100WE-westarv0_C09_nlr50
MASAIVPSLRLSPSLSDATSPSSPSSSGDDLGAIQETTGSWSTETLISPLLFTLDHHPEGYHGLIKQ
EVFSITSKSTVQKLFTLLELYCRESIGRYIRGAPLVDKADANLDSDESISALTIALVSSGPSLRARFVGQGYKHVCGRADMWYLRFQLIL
KVHLILASTVDKKKVKKWKEALTILAAISGEDSRNWRDESKLIKKIVKDISDKLVFTSLDDSKGLIGMSSHMDFLQSMMSIEDEDVRMVG
IWGMGGVGKTTIAKYLYSGLSCRFQAHCFIENVKEVYNRYGVRHFTRRVSMQNVWRAFEGLSNLKLLNFYDLAYNGETRMHLPDGLSYLP
RKLRSLHWDGYPLKSMPSRFHPEFLVEFCMSNSHLQKLWNGVQSFPPEICQTMRCLRWLDLEGTGIKELPENNGNLIALKVLQARRTAIR
RAPRSIALLTRLQVLAIGDSFYVSEGLHSLCPRLSSFDDLRVLCLSNMNMTEIPNSIGDLWSLSELDLSASNCYKLDQEAQSLIHRNVQL
DSARPEHLYFPGRDVPSCFSHQTMGPSLRIHVPQSQSSSDILGFSTCIMIGGNGQCSMNDVKIRCSCILKGVDAK

>Bnascaffold1044G0000200WE-scaffold1044_nlr1
MGGCVSVDIPCDQVVSQTHRCLFGDGNHIHMMKANLEALDTATRELRERRVDLSRRVSLEEDKGLER
LAKVEGWLSRAESIDSEVSDLLREEPTETKRLCLFGYCSKNCISSCKYGKMVSKKLEEVKELLSKEVFEELAEKRPASKVVKKDIQTTIG
LDSMVGKAWDSIMKPEGRTLGIYGMGGVGKTTLLARINNKFDKEVNEFDVVIWVVVSKDLQYKVIQDQILRRLRADQELEKETEEKKASF
IDNILRRKKFILLLDDLWSAVDLNKIGVPRPTQENGSKIVFTTRSKKVCRDMEADDELKMDCLSTNEARIGNSRTCKKISEKCHGLPLAL
NVIGKAMSCKEDVHEWRHANDILKSSSREFPGMEENILSVLKFSYDGLEDEKVKSCFLYCSLFPEDYEIKKEELIEYWINEGFINGKRDE
DGSNNKGHVIIGSLVRAHLLTESETTVKMHDVLREMALWIGSTSGKEEEKQCVKSGVKLSCIPDDINWDNDLKGIPGKFFQFMPSLIVLD
LSHNRSLRDLPEEICSLTSLKYLNLSYTRISSLSVGLKGLRKLISLDLEFTKLKSIDGIGASLPNLQVLKLYRSRHYIDARSIEELQLLK
HLKILTGNVTDASILESIQGVEGLVRCVQRLRIINMSAKDLTLNTVALGGLRELEIINFKISEIKIDWKCKGKEDLPSPYFKHLFSIVIQ
DLEGPKELTWLLFAPNLKHLEVLRSPSLEEIINKEKGMSISNVHPPDMTVPFPKLESLTLRGLPELERICSSPQALPSLKDITHCPKLSL
ESFQDTSSKKTTVGEQSSSSVSAAVQLRQLRVSWWSAKITIIIIEKKLLCNLLNNNEKGDTFEW

>westarv0_A01_nlr7_g1.t1
MGNCVSLSISSDQSMKKVCQWLDIQVGYVHNLEKNLTALETTMEELKAKRDDLSRRVTREEDRGLQRLSEFQVWLTRV
ETFENEANNLLIARNVQLQRLCLLGFCSKSLILSYRYGKSVSMTLREVEKLNSKVFEVIVEQAHTFEVEERQLQSTIVGLKEMLENAWNHLMEDRVGI
MGFYGMGGVGKTTLITQLNNKFSGMTCGFDFVIWVVVSKELQVEKIQNDIWEKVDLVEIGIPFPTTQNRCKVAFTTRSKAICAHMGVEEPMEVKCLSE
DDAYDLFQKKVGQITLRSDPGIPELARKVAKKCSGLPLALNDVGEAMSCKRTLQEWCYTIDVLTSYAVEFSGMKDKILPLLKYSYDNLEVEQVKMCLL
YCALFPEDDRIPKEKLISLWICEGIIDGSGGIERAENKGYDIIGSLVRASLLMEVKWYGTKNVCMHDVVREMALWIASDLGTQKEAFIVRAGVGLTEM
PKVENCNVVRRMSLMKNKIHHLSSSR

>westarv0_A01_nlr9_g4.t1
MASSSRSRNYSYNVFASFHGPDVRKTLLSHIREQFNRNGITMFDDQEIERSATIAPSLTKAIKESRISIVILSKKYAS
SGWCLDELAEILECRRAMGQIVMTIFYGVEPSHVRKQIGDFGKAFNETCARKEPTEEQRQKWINALNDVGNIEGEDFLRWDNEAKMIKKIAKDVLDKL
NATPSKDFDGMEGLDAHLTEMESLLDLYDDGVKMVAISGPAGIGKTTIARALHSLIRDRFQLTCFVDNRKRNYQPGLDDYGLKLRLQEQLLSNILNQN
GMTVCHLGVVKERLGDKRVLIILDDVDNIRQLEALANETTWFGSGSRIVVTTENKELLQQHGINNTYHVGFPSDVEAIDILRKYAFRKRYPHDDFEVI
AERITELCGKLPLALRVVGSSLRGKNVEEWEEVMQRLETVLDRDIEDVLKVGYESLDENDQSLFLHIAVFFNYKDGDLVKAISADCDHLEVKRGLQIL
SNRSLIDLSTNGKRIVVHKLLQQMARQAIHKQEPGKRQVLVNADEICGVLENETGTGVVSGISFDISRINEVSIGKKAFKKMPNLRFLSVYKSRADGN
DRMYIPDKMELPRRLRLLHWEAYPNKCLPPTFHPRYLVELDMTCSQLEYLWQGAQLLANLKKVDLSGSSHLKELPDLSNATNLETLDLRGCMRLGEIP
SSFSHLHKLKKLKMGGCINLEVIPAHMNLASLDSVNMQGCSKLRKFPDMSTNIRKLDISKTAVEDVPASIAMWSRLESLSMWNNGKLKAITHLPLNVL
CVNVSYSGIEKIPDCMKALHQLQELNLSGCRRLASLPELPGSLNNLRADDCESLESVFFHMKHTPDAVLSFINNFKLSQQARREIIIGSLFRGSALLP
GREVPAEFHHHRARGNSLTIPHSAFSTFKVCLVISPNPKKNREYMTSQLLCCRIFGKDDLYPTDREFYIGDDVSKYRAEHLFIFHSHLLDDYINPANV
RTDIMFEFSSPSSVFNITECGAKICTQQTIQESYESGSEPLHTAYSKITSKL

>westarv0_A01_nlr8_g3.t1
ECRWRRCREAVDGANCRHTWSCQFSPLQDGYKVRNCGEPSATVSYLFDSWKHHVFPSFHGEDVRKNFLSHILKEFRSK
GIDLFIDNDIERSKPIGPELIEAIKGSRIAIVLLSENYTSSTWCLSELVEIMKCREKLGQTVISLFYEVDPTDVKKQTGKFGKVFKKTCKGKTKSDIK
IWKQALVEVAKIAGYHSRNWKTDAEMIKDIATDVSYKLNHSAPSSDFEGLVGIESQMTKIGSLLQLDSDEVRKIGILGPPGIACFFNGEQVDIVEGCL
AKCFLDVTQGLRVLAEKSLISMESRAIQMAELLVHLGRKNVLEQSVSDPGKRQFLNGTVDIGEVLSDDKAVSFKDGCSSVIGIDLKEEEDISCTSERS
FERLTNLQFLRISGNGINPQNSLEELPDLSTATNLQELDLSFCSNLEKLPFSIGNAINLRKLDLKSFSSLVELPSSIGNAVNLKTFLIFNCTSLLEIP
STIATITNLKSLRLSGCSNLVELPFNIESVTNAMCIDLRCCSSLMKLPSSIGNAIYLQKLDLSHCSSLVKLPSSIGNILSLEELKLSYCSSLVELPSS
MKNLGRLSNLKLEKCLKLVILLANINLESLGYLNLSDCSLLKSYPKISTDIQELDPWTGRISSLQRLVLSGMKKLVSLPLLPNSLLFLDAENCESLER
LDFPFGNPDIRLNFINCFKLNQEAVDLIILTLTNQYAVFPAAEVPQCFTYQSSGSSLTVKLNQKPLGISTKFKACIICADGNENGIADGDENGITDLV
QTVYCSITSEGNALTACHKRAGQVLKGHLYIFEVEVETEEMTSTELVFEFLVGYWHIYEERINSKTWEIKECGVLQLQEVPLLSIRDVNEDNEPSYTE
IGDKPWNPSKTEKHQEKKSKITGASSGI

>westarv0_A01_nlr11_g8.t1
MATSSSCNWVFDVFPSFSGEDVRKTFLSHLLLSLDRKLITCFKDNEIERSQSIGLKLVHAIRDSRIAIVVFSKTYASS
TWCLNELLEIIKCKEEKGQMVIIPVFYGLDPSHVRKQTGEFGETFQMICKNRSDELPDLWKGALTHVANIHGYHSDNWSNEAHLIEDITNDVLGRLVS
LTPSMGFADFAGIEDHIAKMSVLLQLESEEVRMIGIWGPVGIGKTTIARALFGRISRHFQSSIFIDRAFVSKTMEIFRTANPDDYNMKLRLQECFLSE
ILNKKDIKIHHLGVVGERLKHKRVLVVLDDLSDQLVLDSLVGGTQWFGCGSRVLVVTKHKHVLRAHGIDLIYEVGLPSDELALDMFCTYAFRENSQRD
GFNELASEVAKFAGNLPLALNVLGLYLRGRDKEDWLDMLPRLRKGLDGKIKKALRVSYDGLGCKEDKSLFRHVACLFNGMEANDIKMLLADSGLDVNI
GLKNLIDNSLIHERGSCVHIHCLVQRMGKEIVRTQSNKPREREFLMDSKDVCDLFNGNSDSKKVMGISLNLAELYELLRIDKKAFRRLRNLRFLRIYR
DSLDLHKQVRLHLPGGLDYLSPKLKLLCWDEYPLPCLPSSFCAEHLVVLRMRNSKLEKLWKEDESPTCLEVMVAVPQPIWMLNEVYMQVCTELEALVH
TGINLESLYRLDLSGSSRFRTFPYISTNISFLILNQTGIKEVPWWIENFSRLVCLEMWECKSLNYISPNISKLKLLEKVDFSNCGALTDASWLDREAN
AIHTKLPALSFINCFKLDQEALIQQSVFKYLILPGGKVPSHFTNQATGSSLVIHLLQSSLSQQLLGFRACLVVDANEPKSKISSWIISCHLTGKDRSS
FRSSDCQLDIELPRQMDNHLVIFDCCFPLNKDNDSLAELNYDPVDVEIKFTSDSCCEIKGCGVHCFSDKQLSNVCEADKSNMVTAEEFGKSSTAARRR
RKRLRVTGKTIQESTDLSCSQTVEEHWMYV

>westarv0_A01_nlr10_g5.t1
MGKDFKSMVTRCIYVSKENDNAKKLKTITEELRDLHNSVMKRVKMYEDQQKLKRLEKVQVWLRQSDAAIKEAEEMLMM
YMPSSASNGSNVMMSSSHKIDKKISKMLKEVQEIKSRGTFDVVVENSGVGGGGSMMISTVDRDDQTVGLEAVSGLVWRCLTVDNTGIIGLYGVEGVGK
TTVLTQVNNRLLQHKSNGFDFVIWVFVSKNLNLEKIQDTIREKIGFLDRSWTNKTEEEKAGKIFEILSKKRFALFLDDVWEKVDLVKAGVPPPDGQNR
SKIVFTTCSDEVCREMGTQTKIKMEKLSWERAWDLFKKNAGEETVKSHPDIAKVAQEVAAKCDGLPLALVTIGRAMASKKTPQEWRDALYILSNSPPN
FSGPILSQVAGQELVDVHSRNNLAVHGEQKDSCVHFD

>westarv0_A01_nlr4_5_6_g1.t1
MDSAASPSSLPSSVSHNWEYRVFPSFCEEEISRGFFGYFKKEFERKGIKLFIDRRESFGPGLIEAIRRSRIAIVILSK
HYASSTLRLDDSEEERVPHARAAVRPARLGSGSVLNEIRESLEEEVSELNFPRSPRDSRPRAAAVAGMGAADVKKQSGYFGSVFEKACVGRSVEDVEK
WKRALNELSFIFGYLSGNWKSEDDMMEEVANNLSNMLNKAAPSTDFDGFVGMENHITQISSLLSLDFVDDVRMVGIWGPAGIGKTTVARALYWKLSNN
FEVTDFMESIRGSPENHHPFVLNLQEQYRKVLLVLDDVHDSKQLKAMAGNPQWFGRGSRIIITTNDKKLLKAHGIDQIYHVEFPSTLEALEIFCLYAF
DQKSPYDGFEELSMEITGLAGNLPLGLSVFGSYLRGMSKGEWMHALPRLRTSLDANTEKALRCDYETLCDKEKALFLHIACFFKGERTSNLGEYFSNL
DIRRGLQVLAEKSLISIDNGARLVMHNLLELLGLEISRKEYIDENRRRAREIGDVLADDTGYVSARGTDHVLTAIKDEISIDERANERTLDSLPALSP
LPSNCTHHVFASFRGVDVRKSFLRHMLMVLRNKGITLFTDIEIETGTSIVHELKEAIHRSRISIILISNKGYFGSLFDKTCVGRSVEDVEKWKRALDE
VSNIFRYVSRSWEMEEIIEKVANNLSDLLYEDVPSGDFDGLVGMENHIMQISSLLSLDSDDVRMVGIWGPSGIGKTTTARALYRKLSSNFTHTAFMES
IKAIREEIHTDDHAYMLYLQEKLLCQTFNHMGLEIHHLGVAEKRLKDKKVLVVLDDVDDLKQLKAMAKKTQWFGNGSRIIITTTDKKLLKAHGINDIY
HVEFPCASDALEILCLHAFGQKSPYLGFEELAMDVTQLAGDLPLGLSVFGSYLRGRSEEEWTAALPRFRTSLVPELKDILRCDYEALWDKDKYLFLHI
ACFFNGKKTTNMVKHLSNLDVTHGLQILTEKSLISIDKDGRLVMHSLLEQLGKEIAHKEYRDEYGRCKFVVDAGELGDSIEGSTYKGIVDPFKGLSPF
PSRCSHQVFPSFCGVDVRKAFLTHTLKEFKNKGITVFTDNNDIKRSMSIGPELKEAIKGSRVSIVIVSKNYASSTWCLDELVLIMKCREELGQIVMTM
FYDVEPTDVKKQTGYFGSVFESTCVGKSVEDVERWKQALKEVATIAGFDSTICSVLFTEHNIPNTPGLLTINMANVTKLTSDNYLMWSIQIQALLDGY
GLAGHIDGSRPIPPPQLTVNEVTTENQDYVLWKRQDRLIFSALIGALTTNLQPLVSRAVTAVEIWTTLANTYAKPSRGHIKQLRDQVRAWKKEDKKID
TYIQGLTTRFDQLALLGKPFDHEDQIDAILGGLPDEYKTVKDQIEGRDVPPSITEIHERLINHELRLSSLSPQPGSTFPVTANIAQQRSNNNRNPRNN
TSSNNYRGVTNNWQAQSYNNNNRNTSKGPRPYLGRCQICGTQGHGAKRCPQLQTFQAGQQLQPNSPFTPWQPRANLAVNAPYNAESWLLDSGATHHLT
SDLNNLSLHQQYHGGDDVTIADSSSLQITHTGSHTLPSNSRNLLLNKILCVPNVHRNLISVYRLCNTNNVSVEFFPTAFQVKDLSTGVPLLQGSTKQG
LYEWPISKLQAVAMLTSSQPKATISKWHLRLGHPHTSVLNTTLQKFSLPLLHSNQKDFSCSDCLSNKSHKQPFSNSTIVSTKPLEYIFSDLWSSPILS
KDNHKYYLLLIDHYTRYSWLYPLKRKSEVKDIFKTFKPLLSKGSHISHLTSPPHTPEHNGMSERKHRHIVETGLTLLSTASVPKSLWHYAFATAVYLI
NRMPTPVLHNQSPYQKLFQTDPNYAKLKVFGCLCFPWLRPYTHHKLDDRSQPCVFVGYSTSQSAYYCLHRPTGRVFTSRHVNFVEDQFPYSGPQPVPH
IIPETTQATTSSPPHQVIPVTAPCSILHQPPAAPPPAPPQTTNPQVCTPSLSTPSSPSDSSHSGPSVQHNNGLNSQAQSPAQQNQATIQTLNPTQMAQ
EATTQPPTQPTPPNTNPTSSSSQTQQTTSAQNTENQPQPVPPITSQNQHPMQTRGKNRISKPNQKFTLLATTSKPLTSEPTTIIQALKDEQWRKAAST
EYDAHMRNHTWDLVPATPNQNLVGCRWIFTTKYLPNGKEERKKGRLVAKGYNQRYGVDYAETFSPVIKTTTIRLVLDIAVHGNWTIKQLDVNNAFLQG
ELQEEVYMIQPPGFIDRDRPSHVCKLRKAIYGLKQAPRAWYLALKQHLTSTGFTNSLADASLFTRIVNGSYTYILIYVDDIIVTGNDKQVIDQVLHTF
ADRFSIKDPVDLHYFLGVEATRTTEGLHLCQRKYIIDLLIKTKMHDAKPVTTPLPTSPKLTLHGGTLLKDLTEYRSVVGSLQYLAFTRPDISYAVSRL
SQFMHRPTTEHWQAAKRVLRYLAGTTTHGILLSRRSPLTLHGFSDADWAGDTDDYISTNAYIIYLGSNPVSWSSKKQNGVARSSTEAEYRAVANTASE
IWWLCSLLHELGIRIPIVPVIYCDNIGATYLCTNPVFQSRMKHIALDYHFIRQLIQLGALRVSHVSTHDQLADALTKPLARSKFNHACSKIGVTQAPP
SCGDILTSFDLSLVRKNEAEMIENVATDISNKLNMATASRDFDGLVGMENHITQISSMLSLDSNDVRMVGILGPAGIGKTTIARALYNKLSNSFTHTA
FMESIRGSGERTHSDDYAFMLHLQEQFLSKTFNHKDLKIHHLGVAEERLKDKKVLLVLDDVVDLKQLKAMAGNSQWFGCGSRIIMTTKAARLLEAHGI
DHIYHVGLPSLAQAYEIFCLYAFGQKFPYDGYEDLAMEVTGLAGDLPLGLRVFGSHLRGMSKEEWIEALPRLRTSLDGDIEKVLRFSYEALCDKDKDL
FLHIACLFEGESISYLEKCLAHSDLDVRHGLKVLANNSLISITEEERLVMHNLVEQLGKEIVRQEHKDEPERRKFLVDAREICDVLTDNTGSKSVLGI
DLDIMAIKDELCIDKRAFEGMTRLQFLRFKSPYGSGKNNKLILPQGLNNLPRKLRLLCWDEFPLRCLPPDFAAEFLVILEMRNSSIEKLWEGSPLMDM
SYSLKLKDIPNVSNATNLETLILNGCESLVEIPTWFKNLSRLTHLKMVGCKKLKDLPTNINMESLYHLDLSHCTQLKTFPEISTRIGYLDLENTGIEE
VPSSIRSWPDFAKLSMRGCKSLRMFPDVLDSMEELN

>westarv0_A01_nlr16_g5.t1
MDLYLLLVTVASTMFTLLCSKIFSIVYAKFIVQENKIIAYSSSSPPSPKSSLPHNCIHDVFPSFHGADVRKSFLSHFL
KELGSKGINLFTDKEIPRGEFIGPELKKAIQGSRIAIVLLSKRYASSSWCLDELVEIMKCKEELGQTVMPIFYEVDPSDVKKQAGEFWKVFKETCKGK
TNEVIGKLSKALAKVATLAGYHSNNWDNDVKMIEDVATEVANKLFNSTPSRDFEEFIGMEAHMEKISPVLRTDLDEVRMIGIWGPAGIGKTTIARCLF
NQLSDTFQYSVFMMNVKAMYTPPVCSDDYNVKLHLQQKLLSQLINEKEEDFKISHLGVARERLSDKKVLVVLDNVDRLVQLEAMAKETRWFGHGSRII
ITTQDRKILKAHGITHIYKVDFPSDREAIQMFCMYVFGQKSPEDGFERLVREVTRLAGRLPLGLRVMGSYFRGMLKEEWENALPGLRMCLDGEIESIL
MFEHLSKRFTDVRQRLNVLAEKSVISLESERVSMHDLLVQLGRDIVRKQSTEPGQRQFLVDNREICEVLADDAAGSRSVIGILFRGDEIYMSERAFEG
MSNLQFLRLNVGPDGGGEAFHLFGGPSYLSRKLRLLDWSYFPMTCLHCIPNPELFVELIMYGSKLEKLWDGTKPLRNLKWVDLSDSKNLKDVSSLSTA
TSLQELDLTGCSSLVELPSSTGNAIHHKKLHLGECSSLVELPSSIGMPFISKSWISLDVQVCCSGLVELPSCFGNIRNLEELDLSDCSSLVGVPSSIG
NTTNLKRLKFSRCSSLVELPASIGNLHKLYSLILKECCKLEVLPVNITDCSLMKSSPEISINIKSMYLSGTANKQNFKEFPHVLDILTGLLMSNTEVQ
ESSPWIKRISRLRQLVVKGCKELLSLLQLPSSLSELDAEDCEGMETLDFSFFNQKIALNFANCFKLNKEARDVIIQTSTNYITMLPGKEMPNYFNYQA
NGGSLLIKLNERPFPSPMICKACILLVSKDEVEAAKGQRVYVHHRIKQNSLDVPCNRSELVLFRPLTEHLYIFELEADVTSDELCFEFEVEHDEFWVD
SDEWMIKECGVHYINTS

>westarv0_A02_nlr1_g1.t1
MASSSSLCRSWLYHVFVSFRGEDVRKGFLSHVLKELKSKGIIPFVDNEIKRGESVGPVLVGAIIQSRVAIVLLSRNYA
SSSWCLDELVEIMKCREECQQTVMTIFYEVDPSHVRKQTGDFGKAFEETCVGKTEEVKQAWRQALKEVAGIAGYHSSNRFVHFYFYFHFAYYVYMIIA
SALFSDNEADLINKVASDVTDVLGFTPSKDFDEFVGIGAQITEIKSKLILQSEQVKVIGVVGPPGIGKTTTARVLYNQLSPGFPFSTFFENIRGKYEK
PCGNDYSLKLRFHQNLLSQLLNQKEIEVRHLGVAQNMLSDKKVLAVLDEVDNWWQLEEMAKQREWVGPGSIIIITTEDVKLLKQLRLGIDHIYEMKFP
TCYESLEILCQYAFDQNSPYDGFEDLAREVTWLAGNLPLGLRVMGSYLRGMSREYDTYEANHPPTLYQYTRHLKKFDYKFITEYWINSLPRLRSSLDT
EIESTLRFSYDSLSDKDKALFLHIACFFGYFKVDSVKKCLEKSGLDVNHGLQVLADKSLISYHKYIRMHSLLQQMGREIVKKQSLEEPGKQQFLWETT
EIIELLQEETATAKVIGIVLRTSNGEEIQISKSAFEGLTSLQFLSVDCRTLCIPEGLNCFPNKLRFIHWHRCPLRFWPSKFSGKFLVELIMPKSNFEK
LWEGIQPLQCLKRMDLSDCKYLKEIPDLSKATSLEKLYLCRCESLLELTSSVGNATKLRKCKLNGCSLLKELPSSIGSLINLEELRFNGCSSLNKFSG
CSNLKNTWSCLYRLDITGCSHIEDFPNVPDSIVELVLSFTGIEEVPPWIEKLFRLCKLYMHGCYKLKKISPNISKLENLENLCLSGEYDEYSSPNFFE
AIIEWGPDFERRWNLISNFKVDYILPICLPEKALTSPISLCFRSNVLKTIPDCIRRLSGLSKLDITKCRNLVALPQLPGPLLSVNAEGCKYLKRIDSS
FQNPNICLNFARCFNLNQKARKLIQTSACKYAVLPDKKVPAHFTHRATSGSITINLTPTPLPSSFRFKACIFLSKGKIYSEGDVVEMSSNLLMGVSCH
VRGKQNGLTVRCRSYQLHMPGLVGCCREHLYIFEDSFCLNQDFPEAEEAVFSELSFVFRVHDKTSKVKGCGVRLLEEVPQCILDRKETVDEECMVINI
EANNEIAGGQDEEKEEDMDDEADDGVNDEEDEGADDTGLSDEGRDINIEEENETEEGEESGNERGYSLV

>westarv0_A02_nlr11_g9.t1
MNPEIPKQGEAFLNLFNQKYEDWANNGNKTEQKDPKSKYLSTGTLKKREGGALEPDETDRVESDSKLPGHIIHGFSNE
IKSLKNFLLDQKVYNEFKTLVVVGEYGVGKTALCKTIFNDEDVKSVYAPRIWVSMHSTERSEDGLDGKISVLKNILTVLGVEVSILVKINKYAVDEYK
SNMESEVESKKHDAETAKEKEISALLYALHLNLRWKKYLIVFDDVREEDNWNEKLQDDEEKLKKDKRWGKYLSDGFPKGSGGRVIYTTRDENKNLAKK
LVAEEHEIHRLWPLTDSLSVWRIYDAARIENEEDDPPRNDKKCIEELMNKSRGLPLAVRLLATLLPVFLDDESTEQNGSTNGTTGSENTTTEQNGSTQ
PPTA

>westarv0_A02_nlr12_g11.t2
MALPLALSSSSRTWVYDVFPSFSGADVRVTFLSHFRKELNRKLIIAFKDSEIEKSHSIGPELKQAIKDSRIAVVIFSK
NYASSSWCLNELLEIVKCREECGQMVIPVFYRLDPSHVRKQTGEFGKIFEKTCHDETEEVKIRWSEALTDVANILGYHSVIWGNEADMVEKIVNDVIE
KLLLTPAKDSEDFVGIEDHIAKLSMLLQLEAEEVRMVGLWGSSGIGKTTIARVLFNRLSRHFQGSIFIDMAFVSKSMEIFNRANPDDYNMKLHLQKNF
LSEILGNGDIKINHLSAVEERLKNKKVLIFIDDVRDQVVLDALIGQIQWFGSGSRIIVVTNDKHFLRALGIEHIYEVCLPSEHIAIEMLCQSAFRKKS
PPEGFDELVVEITRLVGSLPLGLTVLGSSLRGRDMEYWIDLLPRLQNGIDGKIEKTLRISYDGLSSEDKAIFRHVACLFNGAKVTNLKLLLADSGLNV
NVGLKNLADRSLIHLRKGHVEMHRLLQEMGKKDVRLEKPENQEFLMDSQDISDVLSEGIGTQKVIGIALDIDEIDEFYVHKSAFTRMRNLRFLKLYSR
LRLYREGKLQLHGNFDYLPPKLKLLHWDEFPMRYMPSKFRPENLVELIMEDSKLEKLWEGILTLPCLKEMDLSGSQNLIEMPDLSKATNLETLKLRNC
YSLVKLPSSIPHPNKLTTINLKNCRNLETIPIGISLKSLEVLNLYGCSMLRTIPLFSVNISHLSIDETSIEEIPSVLQLENFRLENLSYLSMKNIKSE
KLWERVQPLTLLTTMLSPSLNQLYLSEIPSLVGLPSSFQNLHQLMHLEIKNCINLETLPTGINLQSLWELNLSGCSRLRTVRFGTFPDISTNIGRLYL
SETGIEEVPRWIEKLSWLRVLYLNGCINLETLPTRINLPSLYVLDLSGCSRLRDFPDISTNIKVIWMKGCNKLEYVNLNFFKLTRLEEVDFSNCLNLD
KEALFQQRTYLGCQLWFSGEEVPSYFTHRTTGTSSSLTVHLLPSSLSQPFLRFRACLVLFDNYVANFRFKGRFWNSFDSFGQQAQDFWGETEYYSIKP
FVKGSHLLILDCDIHLSIGSDILAEMNYTHVDLQLDFPSEYELKEWGIRLCSLADNQLGNPNTLPHVFETDGGNTLYQAGEGEGCGSNDQVTERSSKR
MRMS

>westarv0_A02_nlr13_g12.t1
MASSSTSSSPNWSYDVFTSFSGEDVRKNFHNHFLEELERKRINAFKDNEKERCELIATELVQAIRDSRVVVVVLSNTF
ASSSWCLNELLEIMQCKRDLGQLVIPVFYGLDPSHLKKQSGDFGEAFKKACHNQTEEVKNQWKQALTDVANILGYHWDNDAKMVKEIAIHVLLKLSPS
QDWEYFVGIEDHIKEMNLLLNLDSEEVRTVGIWGRYGIGKTTIARSIFRLNSSHFQSSNFIDRRFVSKSMENYSRSNPDDYKVKSRLQKSFLSEILGK
KHQKVLIVIDGLDDQLVLDALAFQTQWFGNGSRIIVVTHDKSLLMAHGIDQIYEVSLPSEEQAHKIFCRSTFRQDYPPECFRELAFEVVTNHTPFSLN
FLGWCLRGRDKEEWSEWINRALKFPYDVLLHNEKEKLIFRYIACLLNFEKVRDILWLLEDSDLGVEIGLNNLVDKSLVHVREDTIEMHCSLQELGKDI
VLAQSNEPEKREFLVDSTDICHVLEDNIATTKLLGISLDMDEIDELYMRAPSKDCVI

>westarv0_A02_nlr14_g13.t1
MIEDITNDVSRKLLSTTSKEFEDLVGIEDHIAEISTLLRLESEEVRMLGIWGSSGIGKTTIARALLNRFSSRFQRSIF
IDMAFVSKSKNLYPSANADDYNLKSHLRKEFLSEILGEKDTKKEHVGALEERLKNRKVLIIIDDLDDPMVLDALVGQNHRFGRRSRIIMVTKDKHLLR
ARKVDCIYEVVLPSKDLSLKMLCRYAFCKDSPPDGLMELASEVALLAGNLPLGLKVLGSHLQGRNKEDCIDMLLRLRSGLDGRIGKTMRVSYDGLNNR
KDKAIFRHIACFFNGAHINDIKELLANSDFDINIGLVNLIDKSLIQVRSGNVEMHCLLQEMGKEIVREESNDPGEREFLVDSKEICYVLSNTIGTKKI
LGISLDTNEIDELNVHEKAFESLHNLVFLNIYTKKRMMEEEERLHLPEGFNNFSPKLRLLCWDRYPISYMPSNFRPENLVKLQMQRSKLEKLWKGVCE
LKGLKIMDLGGSRNLMEIPNLSKATNLQILRLNNCSSLVELPSTIQYLNNLEELNMQFCENLEILPKGVNLESLDHLDLSGCSRLKSFPAISTNISFL
NISQTAIEGIPTNLHFDNLVNLFMYDMMSVQLWKGMQPLTPLMTMLPPTLEILYLSDIPSLLELPSSIQNLYKLEVLHIIECTNLETLPAEINLEFLK
ILHLTGCSRLKSFPNISTNVLALFLEQTAIEEVPGWIENFDHLTYLHMSECNELKYVSLNIYKLEHLEVVDFSYCGSLTAASWIESPCLLAMETKNIH
SKFQVSNETSALLPDNYVPKIQLKLSKCNELDEEAILRQQPWFFKSLMFLGDKVPPFFTHRNTGTTLSVPLLYTSLSQQFFKFKACAVVASTTSTYIP
FEIQVHCWFIDRLGNYIYSDNWPLTITTAKFNTHLVIFECYFHRFPLNEDNAPLTQLSYDYVELEFFTEYYEFQIIGCGIRLPEDGPYLKSDRYGARA
LRGRRAPSRRWNPVGKIYSRLNMNRRRRKQMSVPRTPVRIMLSTFLTSLELSHIPILVETISSFQIPNNLKKLRIIYCMDPETLPEGINLKSLDLYYL
TRCSRLQTFPDVSTNISKLYLSHTGIEEVPWWIKYLSHLVSMEMWKCNQLKYISPRIFQLDNIDVVSFSDCEQLAEFEGTKEAKGINNPLTMLIMFTN
CFRLNQVDAFAQQSASMHLILPGVKVSPCVTNLSTGSFLTVSRHHSPLSQQSPLDFKACILLSEVTASHHQLCFIDIHVHYRFIDSHGNYFEPAEPSC
FSLDQKINHLIMFDCHFPLNQEWDQVEIEFRHNSNRLRLKECCMPLSDDPTPFLVTWKEIDESKFDDDEGYATALSKEEWGGDSDDIGYETADDEEDC
GHNTDNEDYDTALSEDEFGDNQRSY

>westarv0_A02_nlr15_g14.t1
MSSSSSSCDLVYDVFPSFRGEDVRKSFLSHFLKELDRKLISAFKDKKIETSESLDPVLKQAIKKSRIAIVIFSQNYVS
SSWCLNELLEIVKCQQELSQIVIPVFYDVDPCHVRHQTKEFGEVFKKTCLRRTDDEIKLWKKALTDVANLVGYHSQNWENEATMIEVIANDVLGKLNL
TQSKDFEDFVGIEEHMEKMSSLLCLESKEVKMIGIWGPSGIGKSIIARALEARLSRHFHGKVFIDMRFISKSKEYYRKGNSDDINMKLHLQENFLSKI
LDKEGVKVDTLNAVREKLKRQKVLIFFDDLDDQVVLDALAGGDEWFGPGSRIIAITKDMQILRAHGITCVYKVETPSKEIALQMLCRSAFRQDSPPDG
FMEVASEVAMRVGCLPLGLNIIGSSLRERDKTHWVNMLPALRKGLHGKIEEALSFSYKALERKEYQALFRHVACLFNGDEVSYIKLMLADSELNVDMG
LEVLVDKSLIRVVPSWNNTNIVEMHCLVQEMGKEIVRGQSDKPGEREFLMDSKDVCNILKDRTGTEKLIGISMDLDEIDKVKIHEKAFKRMSNLRFLK
FYKRSLQPKKEVRWQSPKTLNDFPDELKLLSWPGYPMECMPSNFCPEYLVELNMPNSKLKKLWKEVEELTYLKDMDLSGSKSLKKIPDLSTATNLETL
NLHGCSSLVELPSSIQSLNKLTDLNMSGCTNLETLPNGANLKSLVRLVLTGCSQLKVFPDISSKIESIIANKTAFESFPSKLRLENLVELRMEHSMSR
RLWEGVQPLTSLTKIMLSGSQNLKEIPDLSLATSLETLNLNGCSSLVELTCSSIQNLNKLTTLEMTGCSSLETLPTGINLKSLYRLNLNECSRLKSFP
DISDNISTLNLNQTAIEEVPPWIENFSKLESLEMWKCKNLATLPTGINLKSLYRLNLSGCPLLKSFPDISSNISTLYLNQTAIEEVPPWIDNFSSLEA
LEMWECRQLRCISPNIFKLENLGEIFFSDCEHLAEVSLLDCPQEEAGDTSNTCTKLSLISFTNCINLNQENFIQQSASKYLILPGVEVPPYFTHRSAG
SIFNIPLHHSSLSQQPAFNFKACVVVSDVDAISEGTETANHNLCFIDIEVHCRFKDSHGNYSGSTESIDFSLPQEYDHLIIFDCPFRQNQDSGESNCE
QVEIEFSLVSTGLRLIGCGLKCQ

>westarv0_A02_nlr16_g15.t1
MSSSRNWVFDVFPSFRGLDVRKTFLSHFLKELDLRLIIAFKDSKIERSQAIEPELLQAIRSSRIAVVMFSKNYASSKW
CLDELLEIVKCKQELEQIVIPVFYGLDPSDIRKQLGEFGEAFDKTCKNRTESKIQLWRQALTDVANLEGHHSRNWDNEAKMIEAIVADILVKLNLTPS
RDFDEFVGINDHIAKMSVLLNVESEEVRMVGIWGPSGIGKTAIARALFDRLSHQFEGRIFIDSAFISKNLEDYRRANSDDYNMKLSLQGKFLSEILGY
VHIKIDHLGAARDRLMHRKVLIVIDDLDDQVVVEALAGGDDWFGIGSRIIVVTKDKHLLEAHGIGHIYTVGFPSEKQALEMFCRSAFVQNYPPDGFVD
LASKITMCAGGLPLALQILGKAVKRRNKEYWTDMLSRLGKSPNRDIVKGLRVSYDALDSEEDKAIFRHIACFFNGMEIDRIKLMFADSGLNVNIGLTN
LVDKSLISVKPSWNNTNIVEMHSLVQEIGKEVVRTQSNKPGKREFLMDSKDVCNVLGSSKGSEMVIGISMNLDEISMVRIHENAFDEMTNLRFLKFYK
KSLERKKEVRWLLPERFDNFPDKLKLLSWPGCPMVYMPSSFCPEYLVELIMPNANLVKLWDGVEPLTCLKDMDLSKSENLNEIPDLSTATNLETLNLH
GCSSLVELPSSIRNLNKLTELNMQGCVNLDTFPTGIDLQSLSSLDLSGCSRLQSFPLISSNISKLNLSQTAIAKYPFKLPLESLVELHMEQIKSERFW
EGVQPLTSLKKMVFSRCENLKEIPDLSMMTKLEKLDLNGCSSLVELTLSSIQNLNKLTTLEMIGCSSLETLPTGINLKSLYRLNLNGCSQLRSFPDIS
SNISTLFLNQTAIEEVPPCIGNFSSLESMEMWECKQLQSISPKVFKLSNLEVYFSDCEKLTEVRWPEEEKDTNDAGTTLSLVIFTNCFNLNQEAFIQQ
SASEYLILPGVEVPPYFTHRSTASSLTIPLHRSTLSQQSFLDFKACVVVSEETVSHLLFFIDIQVHCRFRDQHGNYFEPDNPRHFSLHQKYNHLIIFD
CHFPLNQDCNQVEIEFRLSSIRLKLKGCGIRLSDDNTPSLASPIEVDEEDMADDGCHETEECAYSDIETKRSRKRIRVSIQK

>westarv0_A02_nlr18_g18.t1
MGTLNAMIYELLKRVSKEKDRGIETLAEVEEWISMAEETESKASSLLDESISGCHDLSMYDDISKISQSTLHYSETVC
TTLKEVKALRSKGVFKVIVERAPLSYVKKMLPLHPIDSGEMLAEEAWDFFQEIIGETTLKSHPDIPQLARIVCRKCRGLPIALSLIGETMSRKRTVQE
WHQAISVLVSSTPEVSGTEDELLYILKFAYDNLPGENIKSCFLYCALFPKSCDINKQDLVDCWIAEGVIEDEDREIAEIQGYEMMADLVMMRLLIDDE
SEHEVKMHDMVRGMALWIATDCGRQKENFVVVSGEDRHQMPEVNDWSNVRRMSVTSTQVDKISDSHDCPKLTTLFLQENNLKWVSGDFFRWMTSLVVL
NLSRNLELSELPEEVSSLVSLRLLNLSWTWIKRLPLGLTELKRLMHLDLDDTPRLLEVDVIGYLLNLQVLRLFRSVPMDRSLLENIQLLENLKELNLT
VREVDVLERLQSIHKLASCIRHLHLKGITIKDGGTLLLNSMLSLRELNIGMCDIPEITVDWRSTIQRETIHFGNIQKIPYLQNIRTVALSWCKGLKDL
TWLLLAPNLGDLRLLECQQIEHIINKEKPTGDMSEEPFQNLTRLSLESLPQLESIYWTPLPFPVLKDLCIRGCPKLRRRPFSNKGNQVRSDVGQKGVE
REDEAMKQHLSNFDDRDFLKMDEDQNMEGLASESHPNKNIALVDTSERGKFSTNANSMTDFDDRSGYVEAETYASAEARLLRKLGSGSVLEARFRKLP
QGFNSDSSSETGSGRLMKLPCNVAPVNNSNFITFHLSCHPRSYFTENGKLL

>westarv0_A02_nlr19_g20.t1
MGGLVSELHPNENVALVETSERGKSTIANSITNFDDRACRDFPTLAEDQKMDGLASESHPVEDIVLVETLESEKGTIP
NSITEENVFQSGKHATLEHTQSYPVLAPDGMIHNMTDTPGGTIMAGELVSFGIQKLWELLRQESERFQGASDEIDMVKSDLLYLRGFLADANAKKHTR
EVKSCIEEIKEIFFDAEDIIETYLLEENPPKTGVFKRLFRGRAGRKFALDMNSLSKRISKIISVMQAFGVHQVITEGKDSQPLLQRQKRMRQKFAGEY
KPNFVGLEENVEKLVSLLVEEDNIQVVSITGMGGLGKTTLARQTFNHDMVKHKFDRFAWVGISQACNRKIVWQMILRSLLAKKDEDSILHMTESELQE
QIFLLLEASKSLIVIDDIWKEEDWKRISQILPNTKGDLIL

>westarv0_A02_nlr19_g22.t1
MGKHMIKYCGGLPLAVRILGGLLAKKYKLHEWEMICENVERHLMGRTDFNDDNNILRFHVMSLSFEELSSYLKQCFLY
LAIFPEDHRISVGKLSYYWAAEGFTGTYYDEETIRDVGDSYIEELARRNMVTFERDSTGLRFETCSMHDIMREMCLTKAKEENFLQTDVTRRFVCQNT
TTLDVERDINNPKLRSLLVILNSEGDFCRLSGLRFTRLQLLRVLDLDKAKFEGGKLPSDIGKLIHLRYLSLESAEVSHLPSSLRNLMLLIYLNIDVAD
IDIHVPNVLMEMRELRYLALPKFMHEKTKLELGNLVNLETLENFSTKNSRLEDLRCMIRLRTLSIKVTGETSSETLSLSISGLRHLENLVIHDRLSWI
KEGIVLHCDDLIKLELFMYRPVRLEKQRFPSHITYISLTECRFEHDPMPLLETLQHLRKVKLLDRSHCARRMVCSGSGFPQLRELELVLLEQLEEWII
EEGSMPLLHSLDITDCNKLKEIPEGLRIIPSLKNLTCYSMGKEWEGRLSEGGEEYYKVQHIPSVKFYGA

>westarv0_A02_nlr2_g3.t1
MASSSSLSRSWLYHVFLSFRGEDVRKGFLSHVLKELKSKGIIPFVDNEIKRGESVGPVLVGAIRQSRVAVVLLSRNYA
SSSWCLDELVEIMKFREQDQQTVMTIFYEVDPSHVRKQTGDFGKAFDETCVGKTEEVKQEWRQALKDVAGIAGYHSSNCDSEADLINKVASDVMAVLG
FTPSKDFDDFVGVGAQAKEIKSKLILQSEEVKVIALVGPAGIGKTTTARVLYNQLSPCFPFNTFLENIRGSYEKPCGNDYQLKLCLHKNLLSQLFNQK
EIEVRHLGAAQQMLSDKKVLVVLDEVDSWWQLEEITSQRGWFGPRSIIIITTEDRKLLKTLRLGIDHIYEMKFPIRNESLQIFCHYAFGQKSPDYGFE
SLAWEVTGLAGDLPLGLRVMGSYLRGMSREEWIDALPRLKSSLDREIESTLRLSYDGLSDKDKALFLHCACFFSKFPYFLTVDRLKRLLEKSSLDVNH
GLQVLAYKSLIYIEEGSVRMHRLLQKMAREIVKKQCLEEPGKRQFLMDTKDISDVLEENTGTGTVLGIQLIYSNGEEIQTSKSAFDGMNNLQFLKVES
DKVRIPEGLNCLPDKLRLIDWNDCPLIFWPSKFSGKFLVELIMRSNKFEKLWEGIKPLQCLKRMDLSFSKYLKEIPDLSKATSLEELDLSECKSLLEL
TSSISNATKLRICKLKGCLLLKELPSSIGSLKELKLSYTPIEEVPSLMRIWSCLYKLDMSGCTNLKEFPDVPDSIVELVLCGTEIEEVPSWIGNLSRL
RKLIMYGCKKLKTISPNISKLENLVSLCLSLDDFGHLDYIDRYGTDLFEVIIKWGPAFERGWTLRSDYDVCDIFPKCLPEKALTSPISLEFVGGGLET
IPNCIGYLSGLSRLTVGGCVMLDELPGLPSSLQFIDADNCESLRSIRSPFLNPNICLNFANCYKLNPEARNLIETSACKYAFLPGEEMPVNYPHRATS
RSLTINLPPRPLPSSFRFRACILLSYDEERDNPSYNDGYDEEGDDSLSGMSYRVRGKQNGHTVHYVSDEIQMTRVRVFRRHLHIFEDSFSLNHDCPEA
EETTFSELSFVFIVHSKAWKVEGCGVRLLEEVPLCIPDVPPDIRLRICGRTRCGSACTLHSPNYFRIPNDQYDSKELFDNYEEDENSLMRVSCSGEQN
GLTAKTPLSASLCFSSKSFIKNGGLKAVVYDFWRSLIVFLTEKKVKTKFYGHNETEGEESGRDEDVETRTRKDR

>westarv0_A02_nlr20_g23.t1
MDSSLFRTIFVTGIGFLALYISNQENREHDSFSSSSSLRLSSPSLCLSNNWTHDVFPSFHGEDVRKDFLSHIQKGFER
KGIRQFNDNEMERGESISFQLVRAIRGSKIAVVLFSKNYASSKWCLDELVEIMKCRREFGQIVIAVFYKVDPSDIRKQTGDFGKVFRKTCAGKTNEEI
RRWRVALAEVAAIAGYHSSNWDNEADMVENIATDVSKKLTQFRRSIDFNYDLVGMGSHLEEMRRLLYLDSDEVRMIGIWGLPGVGKSTITRFLFKQLS
QRFNVSLYIKDINALYTRPASSDVEFMSLLTYHNDNEVLNLRIEREKLKRKKVLVVIDNVDRSVQLDAMMKESPWFGPGSRVVVAVQDRDVLEALRIG
YVYRVALPSDYEAMQIFCMAAFGQKFPKDGYEDLARRVCNIAGRLPLRLKIMGSYFRGMSKQEWIDKIDPL

>westarv0_A02_nlr21_g24.t1
ILKARECLNIFSSSRTVKVIDAVTVRLWVTLSPVQFKQVQEVLHLSTLMSIPGKQFVTILSWMARNGFAPKDELITEQ
PSARLPTRGDNLEALAKMVEESLILEVQRVLQGFLSQLEQTYALSTLEYTSEITGLCRLVLTKNNQVLGLQLRSNQNTFAYTDLLRLMAELAVALLPF
AVERLSNLLVRETERFQGVEEEFEGLKYDVEKLRCFLEDAEAKKHTSATVKRTIQAIKEIVLDAEDIVETFVLMEELGNRRGITNTVRRLSCVSLERR
GLAMDMKAVRVRISKEIHDMQSSGVQQQVIVRERYMPPQDEQRQTFYIVDEEQPIVGMERNIEILVGYLLEEDSRQVFAITGMGGIGKTTLARKVFNH
EKIKKHFREGLAWVCVSQQFEKKTIWQTILQQLRPKCDVSKMMEGELLKEIVRVLETQKALIVIDDIWREGDWDLIKHVFLPKKGWKVLLTSRNEEVA
LHADKKCIPFKSECLTSEESWDLFQRIAFPIKDTAEFKIDEVDMKEIGKEMIKHCGGLPLALKVLGGLLCKKYTLHQWKMIQENIKTRIIRGSGSDDR
NFNMKVYDVLYLSFEELPAYLKQCFLYLAIFPEDYEIDVETLSYYWAAEGMDFDGASIREVADGYIEQLVKRNMVISERDVKTFRFDTLQLHDMMREV
CLRKAEEENFVQTICRSTANSKSPCKSRRLAVVRWYDETFNVYTEVKNPSLRTLLFIKNGELKVTSLFFTRHKLMRVLDLSWVEFERGKVPSSIGKLI
HLRYLSLKMSNVNQLPSSMRNLKKMLYLNLDVYVEVYMSNNILKEMRELTFLCLPWRLHDKTKLELENLVKLETLKNFKTKHGRVTDLQGMTRLRSLS
IYIKNESYTTKTLSSSLREMRCLENLTIEYYDNSTNDDNDDEEGFVWDFVNLKQLNLGIYMPRLPDAQHFPSHLTTIHLENCCLKEDPMLILEKLLHL
KEISLSDRSFSGRRMVCSRGGFPQLQELEFRGLEEWEEWIVEEGSMPLLHTLSIRSCIKLKEFPDGLRFITSLDYLTVEDQMMILEKLLHLKVVKLNR
CFYGGRMVCSRGGFPQLQNLDFYRLEEWEEWIVEEGSMPLLHTLKIDSCPKLKELPDGLRFITSLKSLTFSPQLKETLSNYGLSVANREFTSETYWHT
RGVDAAVKLFDEVSN

>westarv0_A02_nlr22_g25.t1
MAEALLPFAVERLWNLLVRETEQFQGVEEQFEGLKSDVKKLRCFLKDADAKKHTSAMVKDTIKEINEVVLDAEDIIET
FLLKKELGKSSSSRVKRFAYVTVKSIVLGFDMKPIRKRISKVILDMQKFGVQNVIVDEEYMKPLLVKERAMRQTFSSDDEEKPIVGMEKNIEILVGYL
VEDSSQVISITGMGGVGKTTLARKVFNHETIKSNFPGLAWVCVSQQFERKCVWQTILRQLIRPECDVSKMMEDELLEKIVRVFETQKALIVIDDIWRE
GDWDLIKPVFLPKKGWKVLLTSRNEEVALHADKQCVTFKPECLTFEESWDLFQRIAFPIKETAEFKIEEDMKEIGIEMLKHCGGLPLAIKVLGGMLRK
KYTFHHWKTIRENIKAPIVRGSGSDDGNIDTEVYDVLYLSFEELPAYLKHCFLYLACFPEDYEIDVETLSYYWAAEGILRPMDLDGASIREIADGYIE
ELVKRNMVISKGDVDTSRFETLQLHDMMREVCLRKAEEESFVETIDTSNANSKSPSKSRRLAVVRRPGETFNVDTEVKNPSLRTLLFLESRRRVATSL
FFRKHKLMRVLDLFCVKFEEGKVPSSIGKLIHLRYLSLKRSYVTQLPFSMQNLQKLLYLNLDVYVEVYMSNNILKEMRELTFLCLPWRLHDKTKLELE
NLVKLEKLKNFNTKHGRVTDLQGMTRLRSLSIFITDEAYTIETLSSSLSKLSHLESLIIKNKRRYTPTNDDEEGFVWDFVNLKQLWLEIYMPRLPDEQ
HFPSNLTTISLEQCRLKEDPMPILEKLLHLKEISLHDQSFCGKRMVCLRGGFPQLQKLKFYGLEEWEEWIVEEGSMPLLHTLKIDSCPKLKELPDGLR
FITSLKSLTCCDMGKGWEKRLSKGGKDYYKVQHIPSVKE

>westarv0_A02_nlr23_g26.t1
MSVWFGRGFLFNSSLLETLIFAAKVYTDFKPLSEDLASTLERLIPLSEEIESFQGKLDFAYGDLKELVDTLFRAREVV
NTCIEGVSWFQKPILTREIQRIINDMLKFSQTKLQFLQFRTLDDGGLCKRIDGFSVPVYTDLCSVPLPDKDLLGFDYPLMELKKKLLDDSVGSLVVCA
PPGCGKTTLVAQLCHDQEIKGVFKHIFYWVTSRTPNLRVMVQHLLLHNGFKDLTFTNDSQAANCLRKLLGELKGNGGILLVFDDVFAGAESLLKTFQI
NLQDYKILVTSQFEFASFGPTYHLKPLEHQDAKNLLIQLASPLPHHTNPYEFEDLLQKTLKRCNGLPLVIEVVGVSLKGRSLHLWKDQVESWSEGKTI
LERLQPSFNALEPHLKECFMDMGSFLEDQKIRAWVIIDLWVELYGTSSSSSIVYMKYLNDLASQNLLKLIPLRRSEQEDGFYNGLLVTQHDVLRELAI
HQSRLESILETKRFKLEIIKNKFPELYLRLKQPINARLLSISTDDLFSSSWVEMDCPNVEALILNLSSSDYALPSFIAGMKKLKVLTITNHGVSLAKI
TNFSCLGSLPNLKRIRFEKASVTLLDLAQLRLDSLQKISFVMCSFGEVFYECVDIDISKALPSLQEIEIDYCYDLDEVPYWVSQVVSLKKLNVTNCYK
LSRLPNDIDNLSKLEVLRLASCFNLCELPETTSELRNLRFLDVSDCTGLRKLPLEIGKLQKKLKKILMRKCWRCELPGSVVNLENLELI

>westarv0_A02_nlr25_g27.t1
MASPSFSSPRNWVYDVFPSFSGEDVRVTFLSHFLKELDRKLIIAFKDSDIERSQSLNPELKQAIRSSRIAVVVFSEKY
PSSSWCLDELLEIVKCKEESGQIIIPIFYGLDPSHVRKQTGKFGEAFAKTCQTKTEDETKLWRQSLMDVANVLGYHSQNWHSEAQMIEAIANDVLGKL
ILAPSKEFEDFVGMKDHIAKMSVLLHLEAEEVRMVGIWGSSGIGKTTIARVLYSQLSRWFQVSVFIDRAFVSKSMEIYNNANPDDYNMKLHLLRSFLS
EVLDKKDIRIDRLDAIEERLKHQKVLIFIDDLDDQLVLDTLVGQTHWFGCGSRIIVITKDKHFLRAHGINHIYEVCLPSEELALEMFCRSAFRKNYPP
DGLMELASEVALRAGKLPLGLKVLGSYLRSRGKEDWMDMLHGLRTRLNGRIERTLRVSYDGLNNRNDEAVFRHIACLFNGEKIDDIKLLLADSDVDVN
TGLKNLVDKSLIHVREDIVEMHLLLEDMGKEIVRTQSNDPRQREFLMDSKDICEILENNSGTKKVLGIALDTDDIDELHIHENAFKGMHNLLFLKIYT
KKWDQKKEVRWHIPKGFNYLPHKLKLLRLDGYPMKCMPLNFRPENLVKLQMPGSKLKRLWKGVQSLRGLRDIDLEGSRSLKEIPNLSMATNLEKLRLC
GCSSLVELPSSIQYLNKLETLDMSECIKLKTLPTGINLQSLLTLYLMECTQLKIFPQISTNIQWLALSGAGIEKVPSNLRLEKLVHVSMNTMKSKKLW
ARVQVLGFRVEK

>westarv0_A02_nlr29_g29.t1
MASSSSLACNSKYDVFLSFRGEDVRKGFLSHVRKELQRKGIIAFVDDKIERGESVGPVLVGAIRQSRVAVVLLSRNYA
SSSWCLDELVEIMKCRKEDQQKVMTIFYEVDPSHVRKQTGDFGKAFEETCVGKTEEVKQEWRQALEDVAGIAGYHSSNSENEAEMIDKVASDVTAVLG
FTPSKDFDDFIGIGAQITEIKSKLILQSEQVKMIVLVGPAGIGKTTTATVLYNQLSPGFPFSTFLENIRGSYEKPCGNDYQLKLRLQKKMLSQIFNQS
DIEVGHLRVAQEKLSDKQVLVVLDEVDSWWQLEATAYQRGWFGPGSIIIITTEDRKLLKTLRLGNDHTYEMKFPTRDESLQILCQYAFGQKSPDHGFE
ELAKEVTWLAGDLPLALRVMGSYLRGMSRDEWIEALPRLRSSLDREIESTLRFSYDGLSDKDQALFLHIACFFSCSLWKVDSVKRCLANCGLDVNHGL
QVLADKSLIYIVHKGCVEMHSLLQKMGREIVKKQSLEEPGKRQFLMNTTEISEVLEKNTGTGKVIGIYSHCGGNFQISKRAFDGMNNLQFLAILYDGP
LCMPEGLNCFPDKLRFIRWPCCPLRFWPSKFFGKFLVKLIMTDSKFEKLWEGIQPLHCLMLMDLSSSWRLRKIPDLSKATSLEKLDLSDCRSLLKLTS
SIGSAAALELHLRYSAIEELPSSISTNLEVLDITGCKIIKDFPNVPDSIVELVLSETGIEEVPPWIENLFRLRKLDMHGCERLKIISPNISKLENLEF
LALSNVYRWVEDLDFFFQKKEYCDFANYDEAIIKWGSEMKRRWRLETDFDFDYILPICLPEKALTSPISLRFSHKRFTTIPDCINHLSGLTKLDITQC
RNLVALPPLPGSLLSIDAHGCGSLESIDSSSFQNPNIRLKFAKCFNLNQEARRLIQTSACKYALLPGEEVPAHFTHQATSGCLTINMAPTPLPSFLRF
KACILLTNDGDDDEDENSLISCRVSGKQNGHTVQYGSNQVHHMPYLDGQAEHLYIFEDSFSLNQDFPEAEEATFSELFFEFRIHNTAWKVKGCGVRLL
EEVVPQCILDGKETEDEECRGINIEASNENAGGEDKEKEDDDDGGEGAEDEVDEGVDAEEDIDGNDAVFSNAGIDINIEANNETEEEEEGEESGIDED
SETMIRKRKSLGLGLSENSLITMMKRMRIH

>westarv0_A02_nlr3_g5.t1
MALSSSSSSSSSTSYSRNCVYDVFPSFSGKDVRVTFLSHFLKELDRKLITAFKDNEIKRSLSLDPELQHAIKNSRIVV
VVLSRNYASSSWCLNELVEIMNCKKKFGQMVISVFYGLEFGSFSCKKTNRGNEATMIEAIANDVLDKLLLTPSKDFDNFVGIEDHIAQMSALLHLESE
EVRMVGIWGSSGIGKTTIARVLFDRLSRHFQGSIYIDRRFISKSTENYSKSNPDDYNMKLHLQENFLSKILDKKIIEVDHLGVVKGKLKDLKVLIIID
DLDDQVVLDHTLVGGDEWFGPRSRVIVITKDNQILRGHGIKCIYEVARAGGLPLGLNILGSSLRARNKKYWVDMLPTLGKGLDGKIEKALRVSYDGLE
RKEHQALFRHIACFLNGDEIKNTKLMLADSELNVDIGLETLVDKSLIHEPGECEFLIDSKDVCDVLEDSTDTKKVLGFDYLPPKLRFLRLDGYPMKCM
PSNFCPTKLHMQGSKLEKLWEGVHRSRNLKEIPNLSMAINLETLNLAFCSSLVELPSSIQYLNKLKKLDVTFCENLEILPTGMNLESLERFTLKGCSR
LKSFPDISTNISVLDLSETAIEEFPSSLRLENLAELGMCRIKSENLWERVQPLTPLMAMLSSSLTRLYLSDIPTLVELPSSFHNLNKLKSLSIRHCIN
LETLPNGINLKSLDILDLTSCSRLRSFPDISTNISELFLSETGIEEVPWWIENFSNLSLISMWECRNLKHASLNISKLKHLEEVDFSGCWALTEARLT
DSPTVEAMSKDNYLPNILLKFINCFNLNQEAQQTVLQELVYAHVQVMSMEYISIFGNIFESFGQTHSFLTNQKDSHLFIMDCRFPLNKDNACYDQVDI
QLHVSNNGESTFKLKKWGISLFSSGEQTISDQNILPRVYEPDEENAVYGICHETELGDEPGDELVETMRCRKRMRVSMN

>westarv0_A02_nlr30_31_32_33_g34.t1
MASSSSSSPSTHHYSYDVFPSFSSKDVGRTFLSHFLEGLKSKGIKTFQNNGIMRSEYITTELARAIEESRISVVILSK
NYPSSSWCLNELQRIMKCKVSLGQIVMAIFYDVDPSDVREQTGDFGKVFEETCYGKTDEQKKKWRKALSHVAVIAGEHSISWASEAEMISKIVMDVSN
ELPSTDFDQLVGIEAHVAKLKAMVCLESDEVKVVGIWGPAGIGKATIARALYNQVSRNFQLKFYREPSWKRASNTMEFQEELLSGVLDHRDMKIPNKQ
EAIFRLMHQRVLVVIDCVSFVELQALQKLVQQWYLRFGSKVIVTNADLYTFTNNGIEQIYKVTYPSSEEALQIFSYAAFGQSTPPRGYLKHAVEVTKL
IDPFPLALKILGSALRGKSKEEWTMAPAKVNTCLVDTDIQKAIRFAHDGLSKKHKRLYYSLRESMHISKNLSNTIYTLSRSDWDVEKGIQTLADMALI
SISEGGEIMMHDLVQSMSTSLRWTR

>westarv0_A02_nlr30_31_32_33_g35.t1
MDSSSSSSSSTRHYNYDVFPSFSGQDVRRTFLSHFLEALKSKGIKTFIDNGIIRSESINSELIRAIRESRIAVVILSK
NYASSSWCLNELQLIMECKVSLGQTVMTIFYDVEPSDVRKQTGDFGKAFKETCYGKTEEEKKKWREALSQVAVIAGEHSVSWASEAEMISRIVTDISN
ELPSTDFNQLVGIEAHVANLISMICLESDEVKIVGIWGPEGIGKTTIARALYNHISSNFQLKFYRETVQKADMTGLQNELLSGILDHRDMKIPNVQEA
QYRLMHQRVLLVLDNVSTVELHSLRNLFQDLKFGSKVIVANENIGTFTYNRIEQIYKVAYPSSEEALQIFSYSAFGQSSPPRGYVKHAAEVSKLIAPF
PLGLKVLGSALRGKSKEEWTVAPDKLITYVDDRDVEKAIRFAVDGLSEKQKSLFYSLSSSPLRGKKSLKDAIYLLAGRDDWDVEKGIQTLADMALISI
SSEGEITMHHLYSVMAWIAVHNRLATGDRLLQWNPQANAQCLLCNAAAESQNHLYFTCPFLEVIWRDLTKKLLRQSYSNIWGQVLALLSTNTISGDTK
FLLRYVFQLSVHTIWLERNGRRHGTVNRPPSLLIKFIDKQVRNRISSLRGRGGTTFNKTMVVWFSTRD

>westarv0_A02_nlr30_31_32_33_g37.t2
MASSSSHPRRYHVFPSFCGEDVRRNFLSHFHKELQLNGIDAFKDGGIKRSRSIWPELKQAIWESRVSIVVLSKNYGGS
SWCLDELVEIMECKEVSGQTVMPIFYGVDPTDVRKQSGDFGKSFDTICHVRTEEERQRWKQALTSVASIAGDCSSKWDNDAVMIERIVTNVLQELNWC
TPSKDFKDLVGLEAHVSNLNSMLCLDTNEVKIIGIWGPAGIGKTTIARALYNQLSSSGDEFQLNLFMENVKGVQMRKELHGYSLKLHLQERFLSEIFN
QRTKISHLGVAQERLKNQKALVVLDDVDGLEQLNALIDTTEWFGYGTRIIVTTEDRQLLKAHGINQVYEVGYPSQGEAFKILCRYAFGDNSAPKGFYD
LATEVTKLAGDLPLGLSVLGASLRGLSKEEWINAIPRLRTSLNGKIEKLLGVCYDGLDEKDKTLFLHVACLFNGEKVDRVKQLLAKSALDADFGLKVL
VDRSLIHIYADGYIVMHFLLQQMGKEIIRGQCINDPGRRQFLVDAQEISDVLVDETDKLYGCSISLDMSELDDEVYISVKAFKKMTNLQFLRLYNHFP
DEAVKLQLPHGLDYLPRKLRLLHWDSYPIKCMPSKFRPEFLVELTLRDSKLVKLWEGVQPLTSLTYMDLSASKNIKDIPNLSGAMNMEKLYLRFCENL
VTVSSSSLQNLNKLKVLDMSCCTKLKALPTNINLESLSILNLRGCSKLKRFPCISTQVQFMSLGETAIEKVPSLIRLCSRLVSLEMAGCKNLKTLPPV
PASIEILDLSKTRVEGHLHRQDPRAKVFFNDIIVFSIVKITKKKMLRGIFKSVLGESRTDCNSLHPLIAASSPSSSSSSSSTRQYSYDVFPSFCGQDV
RRSFLSHFLEGLKTNGVNTFVDDGIMMSGSINSELVRAIRESRIAVVILSKNYASSSWCLHELQLIMDCRASLGQTVMTIFYDVEPSDVRKQTGDFGK
AFEETCNGSTEEEKKTWRQALTQVALIAGEHVTSWASEAQMISKIVKDVSNELPSTDFDRLVGVEAHVAKLKSMIRLDSDEVKMAGIWGPAGIGKTTI
AKALYNQVSSNFQLKFYKEIFKGKYEVHNLERYDLQNRLKKELLSGILDHRDMNIPDLGEAEERLKHQRVLLILDDVFLHDLKGLRDVIHGLRYGSKV
IVTSEDIDTLRECGIHQNQTYRVAFPSSEEALQIISYSAFGQRFPPRSYLEHADEVAKLVSPFPLGLRVIGSSLRGKSKDEWITALAKLKTCHGDKDV
ETAIRFAYEGLSDKQKTLLYLLTDSISSGENVNNAIFSLSQSDWDAEKGIQTLADIAFISISGEGRILMHYLKAKVLIFLLLLFVESMAGTDTTAGSS
RHEKRKEARLQKNQKKHESWLQRQKLQKEKRVSASSSVQTKTDDVIKSETYKEAQHVKSVSPGGNKVDKKSFTQKKSEHRVKPKEKKMQRGHKTKDLN
KPRKKTKFEEYLEMETQSASLSREQDAELERKLAKKLKVKNGKLRGVDDGMNDLFEGLPSVLDSMESELGDSRKKKGKRKRSEEKQDYEEDFELGESD
FSDEDSDEEPKRKRDRKHRKKKKSLDEEVETHPMEITDDGESETVEYDEKVESPLQKPNPESSVKYVAPHLRSQARSESEEQAKLRTRVKGLLNKMAE
SNVESITAELSTLYRSVARSVSSQIFCEEVLATYARGNEQYGVFAAFIAGMACQVGMDFSAQLIASLAKSFEDEYQKEDSLSLNGITLLLSYLCLLGV
CSSDLIYDFLMTLANRLTEVDACTILIVLDSCGMKIRSDDPVAMKTFIVSIQNKTNEIKTSPDCKTDINKFTMEKMLETIAAIKNNKLRAKEDSVQNT
RVKKWLQKLRVEEVLLRGLTWSKLLDTEKKGQWWLSGDLVVKTNHAEDVAQTMDAEVVEAQKMLKLADAQRMNTDSRKAIFCVIMSSEDYIDAFEKLL
RLDLPGKQDREIMRVLVECCLQEKVFNKYYTVLALKLCEHDKNHKFTLQYCIWDHFKELETMSLQRSMHLAKFVAEMIVSFNLSLAVLKCVDLANPVQ
LTPKRIMHFRMLFEAIFEHTEKLVWNLFTRIAVNPDYEALRDGIKFFMKEYVVKANKTIYGKFRKAKEALNNSDGSLLM

>westarv0_A02_nlr9_10_g7.t1
MRSKSVCCLALRKECNDSELVEEIVRDVNEKLSHMGRIGIYSKLLEIENMVNKQPLGIRCLGIWGMPGIGKTTLAKAF
FDQVSGEFDACCFIEDFDKAIHEKRIYRVVAEQLTLGNGGKLSLRRDKLISKRVLVVLDDVRNPLAAESFLEEFDWFGPESLIIITSRDKRVFRLCQV
NHIYEVQGLNEKEALQLFLLCASIKNMREQNLHELSVKVINYAKGNPLAISIYGRELKNKRKVSEMETAFLKLTRRPPLKIVDAFKGSYDTLSDSEKN
IFLDIACLFQGENVDDVKQLLEGCGFFPHVGINVLVEKCLVTISENRVQMHNLTRDVGREIVNGETVLIERRNRLWEPWSIKYLLEDKERTTKRAQGT
EEIEGMFLDTLNLSFDVKPAAFENMLNLRLLKIYCSSPEIRHRINFREIHSLPNELRLLHWENYPLQFLPEHFDPMNLVEINMPHSQLQKLWGGTKNL
EMLKTIRLCHSRKLDCIDDILKAPNLEVVDLQGCIKLKSFPSTGQLLHLRVVNLSGCTKIKEFPEVPPNIETLHLQGTGIRKLPLSAVKSSDRVLANL
LAELPGLSDALKLERLTSLVNSNSSSQDLDKLICLELKDCSRLRSLPDMVSLELLTVLDLSGCSKLKTIQGFPRNLKELYLGGTAVGKVPRLPRCLEL
LNAHGCASLKSIRLDSEHLPMHYTFSNCFNLSPQVISNFLVDVLGNVNRIPRDRLHELNESPAFSFCAPPSHANQVSTLGLKLGSSVMTQLDPSWRNT
LVGFAMLMEVEFSEDYYDANGFGISCVCRWINKEGHSRRIERNLHCWSAGQVAPNVQKNHLFVFYDAKMRPSTGEGIDPDILGNLVVFEFFPVNQEMK
RLDDSCTVTRCGIYAIKSNTELKMSSPVSSSDPMECSGDQVEEILRVSYDGLEEMDKALFRFIACLLNDENVDSVAPQIASAGVNIDSGLKELASKSL
IRVSSNGEIVMDSSLRKMWNEILHSQSMLPSSSKDLTRDVEKVSVASSSSRSWKYDVFRSFSGQDFRKNFLSHLAVEFKRKSIITFEDTKIDKGMPIG
PLLVQAIRESRISIVVFSKRYASSSWLLAELVEITKCKEEFGQIVIPIFYDVDPAHVRKQTGEFGRHFKQTSKGKTEDEKQQWQRALMDVANLPGYHS
PSWHNEGEMFETILSDVSNMLNHTPSRDFDDLVGIDAHIAKMIPLLHLESDEVKMVGIWGPPGIGKTTIARHLYNKICPTFQCCAFTDHRDVNNKFGE
SDYSAKMYIQQLVLSEITYVKDLKIPHLGVMQDSLKYKKVLLILDGVNDRLVLDAAAGNSNWFGPGSRIIVITKDLALLKSHGISYIYKVDLPSKKEA
IQMLCLYAFGQKYPFDGFMELATEAAEMAGALPLVLRVYGSYLRGMSKKEWSEVLPRLRNRRDGEIESLLKFSYDGLHEEDQALFLHISCLFNHGTVE
YLTRLLTSHFMDIKYGLRRLDEKSLIHISEHGNVKMHDLQQKFGREIIRKQCPVNPGKRQFLLDPRDISEVFEENTGTRNVLGISLDMSEIKELLISE
RGFDGMKNLQFLKFYTNLEDKEVKVRLPHGLAYLPQKLTLLHWEGFPLRCLPPNFIPNHLVELTMEASKLEVLWSGIQPLESLKCMNLRGSLDLREIP
DLSHAINLETLDLGGCSSLTKLPYSIGQLHKLKDFDMERCIYMEVLPSGINLESLYYLNLNGCSRLRSFPQLSTSISDLYLDGTSIEEVPGWIENISA
LTYLSMNGCNKLKKISPNISKLKLLVEVDFSECKALTEESWENHPEEICTSLMIVNMSGNNFERLPDTWISIQPKYLDLGNCRSLVSLPELPTSLSIL
TANYCESLESIYGCFQQPQMSLQFINCYKLNQQAREFILHSDCAYAILPGGELPAYFTHRVDGNFLTVSLPRISLSRKILSFKACIVVEPRVCWFDFG
VIWLFRGGKDNKYFSLSTNIHTKTSHLIIFGFEFSCDGFNDNPAELNYSDVQFEFFGVDHQKEIIKIKECGVQLLELSSSLNGSMKRFKTVNGEMSGD
DNAEPSRSRNQMREAFLYWYHGYAEASGGLSLGQTLDEDSTAGLF

>westarv0_A02_nlr6_g2.t1
MASSSSSSSSSSSSSSSSSSSSSSSSSSSSSSSSSSQIKRYHVFLSFHGQDVRRGFLSHLHNHFASKGITTFKDQEIE
QGHLIGHELVQAIRESRVSIVLLSKNYASSSWCLDELVEILKCKEASEQNVMTIFYDIDPSSVRKQKGDFGSAFEKTCVGKTEEVKQRWGRALTHVAN
IKGEHSLNWASEAEMIQKIATDVSRKLNVTPSRDFDGMVGMDAHLRKMSILTRLECDEVIMTGIWGPAGIGKTTIARALFNRLSVSFQFKCFMGNLKG
SYRSIMGVDDYDSKLALQSKLLSDILNQKSMRAQHLGAIKEWLQNKRVLIVLDDVDDQEQLEVLAKSSSWFGPGSRIIVTTKDKKILKAHRINDIYHV
DFPSEEEALEILYLSAFKKSPPPDGLEELSKRVVKFCGNLPLGLRVSLFLHIACFFNDCYVDNVARMLADSNLDVENGLKTLASKSLVHISTDGWITM
HCLLQKLGRQIVLKQSSEPGKRQFLVEVQDIRDVLENETGTGSVIGISFDMYKLSELSISGRAFEGMRNLKYLRFNEANVSLLDDMEYLPRLRLLDWD
SYPGRRLPPRFRPEYLIELRMQNSELEELWEGIQHLPNLKNIDLSDSYKLKEIPNLSKATGLETLRLTCCESLVEIPSSISNLHKLKSLEALGCINLQ
VVPTDMDLASLENVDMSGCSRLRTLPNISKNVKTLQVLCSKIVDFPASVTGYWSTLECLDIGSSSLKRLTHVPLGLTSLNLSTSDIKTIPDCVRALPH
LDFLIVANCSKLVSISGLSPSLRYLVADDCVSLTRVCLSIKGLTLYNCFNLDGETRKGVIQHDVDWYACLPGKEVPEVFTHKATGNTVTIPLTAPGGV
QRAYSASSRFKACLVLSPIMYFSKLYITCRLRSKGDTEIDSIRRWQWRPNWPPQNLSEHLFILCDDLLDEQDGCLGEMDVTMEEMMFEFSCCDDLFDE
HDGCLGEVDVTMEEMLFEFSCRGNGDKILGCGVQILGEERERSSECNIRDGGGDNEQGALEVSQVENIKNTKRVGHLMGSSKKRLLLRRPKLSKKKPK
QRSL

>westarv0_A02_nlr9_10_g4.t1
MTNTKRTEQPVYISCVDEVRYSFVSHLSDALRREGISVFVDSDDLLSKEAQEKVEGARVCVMVLPGNGRVCLEKLGKV
LNSQRDIDQVVVPVLYGDSQWYDEWLDELHLRGFSAVYQSRYIDLILNLRITDFEIKAENFDYFLF

>westarv0_A03_nlr1_g2.t1
MDSSLFFTSTVASAIVLLALLRKLRFHQEDNREEDSPSSLSPSTVPQPSSSDIWTHDVFPSFRGEDVRRTFLSHIQME
FERKGITPFVDNEIRRGESIGPELIKAIRESKIAIILLSRNYASSKWCLDELVEIMKCREELGQTVLAIFYEVDPSDVKKLAGDFGRVFRKTCAGKTN
ECIERWRKAFAKVATIAGYHSGSWDNEAAMIKKIATDISNRLNNFTPSNDFDGLVAMGARLKKMEPLLCLDSDEVRMIGIWGPPGIGKTTIARAAYSK
LSNNFQLSVFMDDLKANYTRLCSDDYSLKLQLQQQFMSQITNQKDMVVSHLGVASNRLKDKKVLVVLDGVDRSLQLDAIAKEPCWFGPGSRIIITTQD
QRLFKAHGVNLIYKVDFPTDDESLQIFCTYSFGQKFPKDGFEELALEVTKLAGELPLGLRVMGSYFRGMSKDEWITALPRLRTSLDADIRSILKFSYD
ALDDEDKDLFLHIACFFNSEWINKAEEYLGKKFLEVRQRLKVLAKKSLISIDWGVIRMHSLLEKLGREIVCKQSIHEPGQRQFLCDKREISEVLTGDA
TGSTSVIGIKLEYGREDEEIDISEKAFEGMSNLQFLKVYGYRDSLQLTGGLSYISHKLRLLHWKYFPVTCFPWTVNLEFLVEVIMPHSKLEKLWGGIK
SLRSLKRMDLSDSVNLKELPELSTATNLEKLNLRNCSSLIKLPSLNGNSLEELDMGGCTSLVEFPSFIGNTVNLRILDLSSFPNILELPSYVGNATNL
EKLDLSNCLNLVELPVSLGNLQKLQRLILKGCSKLEALPTNIILESLKKLDLAGCSSLDLAGCSIIGNAVNLRELDISSLPQLLELPSIIGKATNLEK
LDLRFCSNLVELPLSLGNLQKLQRLILKGCSKLEVLPANINLESLNVLNLCDCSMLTRFPQVSTNIIFLDLIGTAIEQVPPSITSWPRLEELKMSCFE
NLKELPHALERITELCLTDTEIQEVPPWVKKMFSLNRFVLMGCRKLVSVPPISDSISSVDASDCESLEILECSFPNPKVRLNFANCFKLNQEARDLII
QNSCRYAVLPGGEVPEYFTHRATGGGPLTIKLNENPLPKSMRFIACILLVDKGDHDACFEEKSTEVFCQYNDSMHMLHPALAEHLYIFRVKAEVTSSE
LRSDFKLKIDDVWKIAECGLVQDLEIP

>westarv0_A03_nlr10_g17.t1
MGNCMSFQPSCDATLDRIISVLCSKGYIGNLKKNLRDLQRETEDLRAIHDVVKNKVAREKVKHRHMLKPVQVWLTRVE
SFNTRVDDTLSTSPAQLQKLCLCGLCSKNVYLSYNYGRRVFLLLEEVKKLKSEGNFQELTELTMICEVVERPTRTTVGQEEMLETAWERLMGEDVGIM
GLHGMSGVGKTTLFKQIHNKFATMSGKFDVVIWIVVSQGASISKLQEDIAQKLRLCDDQWTRKDESDKAAEMHRVLKGTRFVLMLDDIWEKVDLEAIG
VPEPTRENGCKVAFTTRSKEVCGRMGDHEPMQVKCLERDQAWELFRIKVGESTLSRDPNIVELARKVAEKCHGLPLALSVIAEFSDMENKILPILKYS
YDNLADEHIKSCFLYCALFPEDYEIVKESLIECWICEGFIGEYQVLKRAVNKGYELLCTLIRANLLTEFGTIKVGMHDVIREMALWIASDLGKQKESF
VVQAGVGLHDVPKVKDWGAVRRMSLIGNHIKDITQPISMCSQLTTLLLQKNGLDYLSGEFIQSMQKLVVLDLSRNDIIGGLPEQISELTSLQYLDVSY
TNIRQLPASFRGLKKLTHLNLTGTERLGSIRGISKLSSLTSLKLLNSKVHGDVNLVKELQHLEHLQVLTISISTDSGLEELLGDQRLAKCIDSLSIRR
LNITLDVQLRPIYLSLLMSMENLRHINVTNIDVSEIDTNENWRKSKRNSSGLHNPTVPYFFTNLSTVGIVDLNGMTDLTWLLFAPNLVKLHVGNSEEV
KEIINKKKAKKVTGTSPPFQKLEMILLEGLPKLESIYWTHLPFPFLKKIVKLECPKLRKLPLNATSVSRVDELSIVMKPEEEAQLEWEDEDTKNRFSP
LISLGREM

>westarv0_A03_nlr11_g20.t1
MESSSPSRNWRFNVFPSFCGEDLRKNFLSHFLKELQRKGITTFIDHEIKRSKAIGPELVAAIRGSRMAVILLSKNYAS
STWCLNELLEIMSCKEEIGQTVMPVFYEVDPSDVRKQAGDFGNIFEETCLGKSEEVRQRWSRALTDLANLAGVDSRLWNNEADMIEKLALDISSALNV
TPSRDFDDLVGIEAHIKNLKPLLSLESSEVRIVGVWGPAGIGKTTIARALYTRLSPIFQHSAFMGNIKETYRRISLDDYGSKLHLQEEFLSKLINHKD
VKIPHSGVVRERLKDKRVFVVLDDVDELEQLIALAKEPRWFGSGSRIVVTTQDRQLLKAHGIDLVYKVELPSRLEALEIFCQSAFGQKHPPCVGIREL
ALQVTHLAGYLPLGLTVLGSYLRGFSKEEWEYAIPRLNTSLDGKIEKTLRFSYDALHSKDKSIFLHIACLFNGKNVEDVKMLLENSNLDVDHGLKALA
DKSLIDTHWGRIHMHSLLQKMGREIVCQQSVHEPGKRQFLVDAEEIRDVLACKSGTATVLGISFDASKINGELSISKKAFKGMHNLQFLEIYKTWNAK
SRLNLPQGLNYLPHKLRLLHWDSFPMRSLPSKFSAEFLVELRMIFSKLEKLWEGIIPLRSLKVMNVSYSRKLKEIPNLSNATNLKKFSADRCESLSAF
PHVPDCIEELELSYTGITEVPPWIKNLCGLQRVCMTQCSKLTNISMNVSKLENLEEVDFSGSVDGILFTAIVSWLSGVKKRLTIRANNIEEMLPKCLP
RKAYTSPVSLDLSGNEDIKTIPDCIKHFSQLHKLDIRECRKLTSLPQLPESLSELNAQECESLKRIHGSFHNPDICLNFANCLKLNREARELICASPS
RYTILPGEEQPGMFKDQTSGDLLKVVHMIQRPFPRFLRYKACIRLLARSAVYDDDSGGIARVACCIRRICDGSVVRDESLELHIPVLVNDHLFTLGGS
LILNKGNEPEVDATFSEFLFEFKANIKMAIIGCQFTVLGGKRDYDTYSRWNEEVSSQQDKRIRHETEEQR

>westarv0_A03_nlr12_g22.t1
MMGLQPRMKLPEKIDLFAVKFQDAQPPTTTKNGRAFNLDRSHQENKEFDLSSLTILSVNPRSFYSSSLSPSSPPSSLS
ISSVPRPSSSQVWIHDVFLSFRGEDVRNNFLSHIQKEFKRKGITYFNDNGIKRGESIAPELIRGIRGSKIVIVLLSRNYGSSKWCLEELVEIMKCREE
LKQTVMAIFCKVDPSDVKKLTGDFGKVFRKTCEGQAKEDIWRWKQALEKVATIAGYHSSNWDDEASMVEEIATDVSNDLINFVISGDFEGFAGMEAHM
KKMESFLLLGSNEVRIIGIWGPSGIGKSTIARVLFSQHSHEFQLSVFMENIKRRCPRPCSDEYSAKLKLQEEFLSKIINQEDVKIHHLGVAPDRLKDK
RVLVVLDDVDHLMQLDAMAKDHSWFGPGSRIIVTTQDKKILTAHGINHIYKVEYPGFSEAFEIFCMYAFGQKSPYDGFEKLAWEVKEFAGDLPLGLKV
MGSYFKGMLKHEWEEELPRLSARLDGEIESSLKLRYDALSVDTQDLFLHLACFFNNERIEKVEEYLARNIVGVKGQLRVLAEKSFISVVGGCIKIHDL
LARLGREIVRKQCIHEPGQRQFLVDVGDICQVLQNDTLGSRSVIGIDLKLLELETELKISDRAFERMSNVQFLRLLHSDSDSDSGSGSDFGRPKQTCH
HIIDLMTCLPPNLKLLHWDFFPMTCLPSNFISEFLVEIALRKSNNLEKLWEGIKTIRNLKWMYLSDSKNLKELPDLSTATSLQELNLHGCSNLAELPF
SIGNVISLRRLNLSHCSSLVGFPSSIWNLVDLGKLDFSHCSSLVILPSSSGNAIIKLKVLDLSGSKLPSSIGNLKKLYLKDCSSLVELPSSVRNSINL
KDFTFNGCSNIVELPFYLGNATDLKKIDLSGCSSLQELPSSIGNMTNLMHLYLDECSSLLELPSSIGNMTSLLYLYLNECSSLVELPSSIGNLNNLMK
LHLNGCSKSTDKKEKEKTSQHGFRAQHRVGELGGSVKPWGFELVEILRHHEICCSS

>westarv0_A03_nlr13_14_g24.t1
MRFRSFLKEIKKQRKIVEKRKKRKADELSNPISKPVRKKIRVPNQSQTQVPSSPPSSLSPLPPLSALSPSSAPSTSSH
VWLHDVFPSFRGEDVRKNFLSHIKKEFKRKTITFFNDNGIERGESIAPELIRGIRGSKIAVILLSKNYASSKWCLEELVEIMKCREELGQIVMAIFYE
VDPSDVKKLNGDFGKVFRKTCEGKSKEEIRRWKQALEKVATIAGYHSSNWVDEAAMIEDISTDVFNKLNNTTQLFDNLVGMSTHMENLELWLSPGTNE
VRMIGIWGPSGIGKSTIARVLFQQHSQQFPFSVFMENIKRLCPRPYYDEYSVKLQLQKEFMTRVITQEDIKIQQLGVVEDRLKDKRVLAILDDVDHSL
QIEAIAKEARWFGPGSRIIFTTQDKRLLSVHGIDHIYKVEFPPDNEALAIFCMNAFGQKFPPDGFKELAWEVTKLAGKLPLGLRVMGSHFRRRPKQEW
KEELPRLRSRLDGEIESTLKFSYDALCDDNQAIFLHLACFLKDELLETVESCLEKNFVGVKGCLRVLAEKSFISFEQGRIKMHDLLALLGREIVRKKS
IHEPGQRQFLVDAEDICQVLRNDTLGSRNVIGIDLDLSKLETGLKISDGVFKRMPNVQFLRVKYPRKPYPHSIDPVTFLPSNTRILHWDYFPLTCLPS
NFNPEFLVKLILTESNYLEKLWEGNKTIRNLKSMCLNYSTNLKELPDLSTATNLQTLALDGCSSLTELPFSIGNAINLGRLNLSHCSSLMELPSSMEK
VTTLEELLLTGCSHLANLPPSIGNLKTLYLENCSSLVELPSSVRNSLNLKTFVCSGCSSLRELPSTIGNMTNLKELNLNECSSLVQLPSSIGNLTNLM
TLDLSGCSSLQELPSSIENMNNLEVLSLERCSNLTVLPININMKSRYKFLLTDCSPLRNALHLKVFTCSGCSNLVELPLYFDNANVYIKRLDLRGCSS
LRELPSSIRNMTSLEELNLNGCSSLVELPSAIGNMTSLQELNLNGCSSLVELSSAIGNMTSLEELNLNGCSSLVELPPSIGNMTSLEELNLNGCSSLV
ELPSSIGDLIRLKTLNLNGCSSLVQVPSSIGNLTYLMKLDLGGCSSLRELPSSMGKMIHLFRLKLYLERRSKLTALPININMKYLDELLLTDCSSLKS
FPEISTNISVLKLAGTAIEEIPPSIMSWPRFHHSENLRKSQHALDHHITRLHVSDTSIQEIAPWVKEMSHLHGLVIKGCTKLVSLPQLPASLAILDAY
NFFPGESVPAYFTYKATGNSLSMKWNGLDTHFRKRLRFKACACWFNRPDVEACNWREIKI

>westarv0_A03_nlr13_14_g25.t1
MDFSLFLTIVAAAIGFFVIRRFRFNPENNEIDTSSLSPSSPPSSLSSRSLSTPSTPSALSPSSASPSSSSHVWMYEVF
PSFRGEDVRYNFLSHIKKEFERKTITFFNDNGIERGESIAPELIQGIRGSKIAIVLLSKNYASSKWCLEELVEIMKCREELGQTVIAIFYKVDPSDVK
KLTGDFGEVFRKTCKGKAKEEIRRWEQALEKVAVIAGYHLSNWDDEATVIENISTCVLNKLVNSPQPSHFDNLVGMSTHMENLELLLSLGSKEVRMVG
IWGPSGIGKSTIARVLFNQHSHQFQFSVFMENIKRLWPRPYYDEYSVKLQLQEEFLSRVINQKDIKIQQLGVVEDRLKDKRVLAILDDVDHLLQIEAI
AKEARWFGPGSWIIITTQDKRLLYAHGINQIYEVELPPDEEALEIFCMNAFCQKSPPDGFKELAWEVTRLAGKLPLGLRVMGSHFKGRPKHEWEEGLP
RLRTRLNGEIENTLKFSYDALCDDNQAIFLHLACFFINEPIENVERCLEKKIVGVKGCLRVLAEKSFISFEWGRIKMHDLLALLGREIVRKQSIHEPG
QRQFLVDAGDICQVLRNDTLGSRNVIGIDLDLTKLETEVKISDRVFERMPNVQFLRVKYRSIQRKPYPHSIDPVTCLPPNLIILHWDYFPMTCLPSNF
NPEFLTRIILTENNYLEKLWEGNKTIRNLKLMNLSNSKNLKELPDLSTATNLQTLELSGCSSLTELPFSIGNAINLRRLNLSHCSSLMELPSSMENAT
DLEELNLTGCLHLAKLPSSIGNLKKLYLKDCSSLVELPSSVRNSINLKNFSFNGCSNLVELPFYLGNATDLQRLYLRGCSSLQELPSSIGNITRLEEL
ILEECSSLVELPSSIGNITSLEYLNLDACSSLVKLPSSIGDIINLKNLYLNGCSSLVELPSSIGNINYLKKLSLNGCSSLVELPSSIGNMTSLEELNL
NGCSSLVELPSSIGNMNNLWMLYLERCSNLTALPININMKSLRVLALTDCSSLKSFPEISTNIRVLKLTGTAIEEIPPSIMSWPWLSELNMSYLENLK
KSQHALYRITDLLLSDTGIQETAPWVKKERSRIRELVIKRCTEQVSFPQDCKFCKRHHFSLYKHKSNVFIVINCLKLNQETRDLIIKTSTRDFTILPG
ETVPTYFSYRAAGSSLSMTWNGLDTEYFPTSLRFRACLLLVYKGHVGGHRQWSEITYCIKDKLTGVERYSHRFVNLPPTPDDHLFVFEIEETVSAPEL
VFEFGFTNKNWEIKKCGLHPLETPSC

>westarv0_A03_nlr16_17_g28.t1
MASSSSSCSWRYDVFPSFSGEDVRKSFLSHLLKELHRKSINTFIDHGIERSRPIGPELLSAIRESRISIVVFSKNYAS
SSWCLNELVEIYKSFKELNQMVIPVFYGLDPSHVRKQTGEFGEAFMVSCQGKTDDEKQWWIQALAEVANMAGEDSRNWSDESNMIERIANDVSNKLLI
TPSNDFGDFVGIEAHLEAMNSVLRLDSEDVRMVGIVGPSGIGKSIIARALFSHLSSQFHYKAFVSYKRTIQDDYGMKLRWEEQFLSEILSQKEVKLFH
LGAVEQRLKHKKVLIVLDDVDDVELLKTLVGQTGWFGLGSRIVVITKDKQLLRLHKIDLVYEVDYPSENLALQMFCRCSFGQNSPPDGFMKLAVEVAN
LAGNLPLGLNVLGSSLRGKDKEEWMELLPRLRDGLDGKIEKTLRVSYDELECKDQEVFLYIACLLNGEKVDYIKNLLGDSVGMGLRILADKSLIRITP
SRRTVNMHSLLQKLGKEIVRAESIYNPGKRRFLVDSKDICEVLAENLGTENVLGMYFNTSELEEALFVNEESFKGMRNLTFLKVYKEWSRESGEGRLC
LPRGYVYLPRKLRLLYWDEYPLTFMHFNFRAEILVKLTMENSKLEKLWDGVQPLRSLKKIRLDGSTKLKEIPDLSNAINLEKLNLWGCTSLMTLPSSI
KNLNKLRKVSMEGCTKIEALPTNINLGCLDYLNLGGCSRLRRFPQISQNISGLILDGTSIDDEESSYLENIYGLTKLDWNGCSMRSMPLDFRSENLVY
LTMRGSTLVKLWDGVQSLGNLVRLDLSGCENLNFFPDLSEATTLDHLELNDCKSLVVLPSSIQNLKKLTRLEMQGCTKLKVLPTDVNLESLKYLDLIG
CSNLKSFPRISRNVSELYLNGTAIEEDKDCFFIGNMHGLTELVWSYCSMKYLPSSFCAESLVKFSVPGSKLEKLWEGIQSLGSLRTIDLSGCQSLKEI
PDLSTATSLEYLDLTDCKSLVMLPSSIRNLKKLVDLKMEGCTGLEVLPNDVNLVSLNQYFNLSGCSRLRSFPQISTSIVYLHLDYTAIEEVPSWIENI
SGLSTLTMRGCKKLKKVASNSFKLKSLLDIDFSSCEGVRTFSDDASVVTSNNEAHQPVTEEATFHLGHSTISAKNRASLRSVSPSFFNPMSCLKFQNC
FNLDQDARKLILQSGFKHAVLPGKEVHPYFRDQACGTSLTISLHESSLSLQFLQFKACILLEPPTGYPSYRYACIGVWWYFRGERNIHNVCIDVDLCN
VAHLVVFHFEVCLPKEVNCHPSELDYNDMVFEFESKSEHRIKGCGVRLINVSPSEDGSCTSSETQYKQQCGESDMENGRSKKRLGMALTSEKSSKLLR
GSDTLVCDIHQFEFGAY

>westarv0_A03_nlr16_17_g29.t1
MKIVIMSRRFHSFFYTNNFPHAVEGELFKNEKPYTTPSPEPEDVYKFFFCRRLSALFKDVNRYLPIRKATNQCTRGGQ
FQHPVRELPLMPSATNYDSSLVQQTQILCKSSGNSKATRKVNCVRTIHQKDQSKQNTLPDFDSYTIRTKAQVHILVLRNTMLIMKSECWSVSGMLSQE
TFFFSRKSSKGYFIDFNFAMSDFSYNFDFWYLFSMASSSCSRRYDVFPSFSGEDVRKSFLSHLLKELDRKSIITFIDHGIKRSRPIGPELLSAIRESR
ISDIVFSKSYASSSWCLNELVEIHKCYMEVDQTVIPIFYGVDPSDVRKQTGEFGKAFGETSKGTTEDEKQRWMRALAEVANMAGEDLQNWCNEANLID
KIADNVSNKLITPSNYFGDFVGVEAHLEAMNQLLCIESEEARMVGIVGPSGIGKTTIARALFSQLSSRFHYRAFLAYRRTIQDDYGMKLCWEERFLSE
ILCQKELKICYLGVVKQRLKLKKVLIFLDDVDDVELLKTLVGRTKWFGSGSRIIVISQDRQLLKAHDIDLVYKVEFPSEDVALKMLCRSAFGQNSPPN
GFMELAVEVAKLAGNLPLGLNVLGSSLRGRGKDEWMKMMPRLRNYLDGKVEKTLRVSYDRLDGKDQELFLFIAFARLFNGVQVSYIKDLLGDSVNTGL
KTLADKSLIRITSNETIEMHNLLHKLAREIFRAESINNPGKRRFLVDVEDIRDVFTDKTGTETVLGLYFNALKLEEPFSMDEKSFEGMCNLQFLIVRD
YVGYWVPQGKLHLPQGLFYLPRKLRLLRWDGYPSKCLPSNFKAEYLVELRMKNSSLEKLWEGTLPLGRLKKLIMSWSTYLKELPDLSNAKSLEEVYLD
RCTSLVTFPSSIQNLHKLRELDLEGCTELESFPTLINLKSLEYLNLRECSRLRNFPQIYINSSQGFSLEVEGCFWNNNLCGLDYLGCIMRCIPCKFRP
EQLIGLTVKSNMLERLWEGVQCLGSLEMMDVSSCENLTEIPDLSMAPNLMYLRLNNCKSLVTVPSTIGSLCKLVGLEMKECTMLEVLPTDVNLSSLRT
LYLSGCSRLRSFPQISRSIASLYLNDTAIEEVPCCIENFWRLSELSMSGCKRLKNISPNFFRLRSLHLVDFSDCGEVITVLSDASIKAKMSIEDHFSL
IPLFENTEERYKDGADIDWAGVSRNFEFLNFNNCFKLDRDARELIIRSYMKPTVLPGGEVPTYFTHRASGNSLAVTLPQSSLSQDFLGFKACIAVEPP
NKAETPYVQMGLRWYFRGRSSVHHFTVYHHSFKMDEDHLLMFHFGFPLEEVNYTSSELDYIHVEFEYCYHKYACSDIYGPDSHTQPCLMSLKMIKGCG
LRLLNLSGSPYGAVRISETEYSQQSGESDRESGRSNKRMRMMVRTSEEPSSLLCGKTGANTRLMTPNLELSLGQGETSTQMSLRSLIPSSSDSSSRFH
GDGAFLRHSLSPSEPCFSGEAFNPMITEQQDTDTHFVDQSSSPQLITFLR

>westarv0_A03_nlr18_g31.t1
MAETLLSFGVQKLWELLARESDRFKEVNEQLTVLKSDVNLLRSFLTDVDAKKHASSVVRNCVEEIKEIVFDAEDVIET
FILKKDLGRTSGIRKRMRRFAFTIADRRELVSQMEGISKRISKVIRDMQSFGVQQMIVNGSGYSDTIQERQREMRHTFPSDNESDLVGLEEKVKKLVG
YLVEEESIQVVSICGMGGIGKTTLARQVFSHEMVKKHFDGVVWVCVSQQFTRKYVWQTIFQRFSSNHDEHRGSDMTEDELQDKLFRLLETSKSLIVLD
DMWREDDWDNIKHVFPPTKGWKVLFTSRNENVALRADPECVTFKLKCLTPKESWTLFRRIAFPRKDTSEFKVDVDMLEMGKKMIKHCGGLPLAVKVLG
GLLAAQPTLSEWKRVYENIGSHLAGRTSFNDGYCNSVHSVLSLSFEELPTFLKHYFLYLVHFPRDYQISVENLSYYWAAEGIPRPSYSEGATIEEVAE
GYIADLVKRNMVISEKNASTSKFETCHLHDMMREVCLLKSEEENFLQIVHGSSSSTACSKSHRKSRKLAVHRADETFSMEKEVYSPNLRSLLFIWGSD
WRASGLFFDRLKMMRVLDLSRAHFEGGKIPSSIGKLIHLRYLSLYKAHVSRLPSSMRNLKQLVYLNLCLYARYPVYVPNIFKGMQELRYLSLPSGRMH
DKTKLELGNLINLETLKFFSTKHSSVTDLHCMTRLRNLLIIFNQEGCTMETLSSSLSKLRHLESLSIDYNHFKVFSPTDDEKGFVLGCIHLKKLELCI
YMPGLPDEKHLPSHLTTISLTGCRLKEDPMLILEKLSHLKEVDLGKRSFCGKRMVCSRGGFPQLQLLLFLGLHEWEEWIVEEGSMPLLHTLDVSYCAK
LKEVPNGIQFLTSLKDLCMGEEWKKRLSEGGEDYYKVQHVISVRFGGKA

>westarv0_A03_nlr19_g32.t1
MASSSSLSRVSHQIFPSFHGPDVRRGFLSHLHNVFAKKEITVFNDQKIERGHTIGSELVLAIREAEASIVLLSQNYAS
SSWCLDELVEILKCKEASGQIVMPIFYDVDPSDVRKQKGGFGIAFEKTCEGETEEHKQRWVDALTYVATIAGEHSRNWTDEAVMVEKISTVMLNKLKV
EEMKKEFRLCDIDQNGFITASELRYVLTKYGGDYTDEDVCKTIETYDVDGDGRISYDEFVKMCAR

>westarv0_A03_nlr2_g5.t1
MDSSLFFTSTVASAIVLLALLRKLRFHQEDNREEDSPSSLSPSTVPQPSSSDIWTHDVFPSFRGADVRRTFLSHIQME
FERKGITPFVDNEIRRGESIGPELIKAIRGSKIAIILLSRNYASSKWCLDELVEIMKCREELGQTVMAVFYEVDPSDVKKLAGDFGRVFRKTCAGKTN
ECIERWRKAFAKVATIAGYHSGSWDNEAAMIKKIATDISNRLNNFTPSNDFDGLVAMGARLKKMEPLLCLDSDEVRMIGIWGPPGIGKTTIARAAYSK
LSNNFQLSVFMDDLKANYTRLCSDDYSLKLQLQQQFMSQITNQKDMVVSHLGVASNRLKDKKVLVVLDGVDRSLQLDAIAKEPCWFGPGSRIIITTQD
QRLFKAHGVNLIYKVDFPTDDESLQIFCTYSFGQKFPKDGFEELALEVTKLAGELPLGLRVMGSYFRGMSKDEWITALPRLRTSLDADIRSILKFSYD
ALDDEDKDLFLHIACFFNSEWINKAEEYLGKKFLEVRQRLKVLAKKSLISIDWGVIRMHSLLEKLGREIVCKQSIHEPGQRQFLCDKREISEVLTGDA
TGSTSVIGIKLEYGREDEEIDISEKAFEGMSNLQFLKVYGYRDSLQLTGGLSYISHKLRLLHWKYFPVTCFPWTVNLEFLVEVIMPHSKLEKLWGGIK
SLRSLKRMDLSDSVNLKELPELSTATNLEKLNLSNCSSLIKLPSLNGNSLEELDISGCTSLVEFPSFIGNTVNLRILDLRYCSSLISLPSLSGNSLEK
LEISGCSSLVAFPSCNGNAVNLRELDLSSFPNILELPSYVGNATNLEKLDLSNCLNLVELPLSLGNLQKLQRLILKGCSKLEALPTNIILESLKKLDL
AGCSSLDLAGCSIIGNAVNLRELDISSLPQLLELPSFIGKATNLEKLDLRFCSNLVELPLSLGNLQKLQRLILKGCSKLEVLPANINLESLNVLNLCD
CSMLTRFPQISTNIIFLDLIGTAIEQVPPSITSWPRLEELKMSCFENLKESPHALERITELCLTDTEIQEVPPWVKKMFSLNRFVLMGCRKLVSVPPI
SDSISSVDASDCESLEILECSFPNPKVRLNFANCFKLNQEARDLIIQNSCRYAVLPGGEVPEYFTHRATGGGPLTIKLNENPLPKSMRFIACILLVDK
GDHDACFEEKSTEVFCQYNDSMHMLHPALAEHLYIFRVKAEVTSSELRSDFKLKSDDVWKIGECGLVQDLEIP

>westarv0_A03_nlr20_g34.t1
MDSPSLYPAIGFLTLLVTTFLMAYRRYKLHQNKDIIAYSLSPSSLSSSLSHSSLPSLVSRNWRHQVFPSFRGEDVRRG
FLSHIQKEFERKGITLFIDNDIDRSKSIGPELIEAIRRSKISVVLISKNYASSTWCLNELVEIIKCRKELDQIVMIVFYEVDPSDVKKQSGEFGNVFE
KTCQGKTVEDVARWREALEEVAKIAGYDSRSWTNEADMIEKVAKDVSNMLNVAPPSSGLDELVGIESHITEISSVLSLASDEVRMVGIWGPAGIGKTT
IARTLFSIISHHFTHTAFVESTKRGYNDDTAFKLRLQEQLLSQTLDHKDMKIDHLGVAEARLKDKKVLVVLDDVEEAMQLQAMACKTQWFGHGSRIII
TTKDIKVLKAHGISHVYHVDYPRGSEALEILCLSAFGQKSPYAGFEELTMEVVSLAGKLPLGLSVFGSYMRGMSKDEWTHALPRLRTSLDGNIEKVLR
LSYDALCDKDKTLFLHIACFFKHEKAKDMLECLEESGLDVKHGLQVLTERSLVSTNRVGYLLMHSLLQQMGKEIIRKEDINEPRRRRFLMDAHDICNV
LSDTTVSGAVLGIDLGINAVKEELSLDERALEGMSRLQFLRVYNDNKLILPRGLNNLPRKLRLLHWYRFPMSFLPCEFRAEFLVNLKMQHSHLEKLWE
GPPAPLRCLKRMDLSYSYNLRKVPDLSSATNLEALILTGCRNLEELPSSVKNLESLVELRLEGCPTPKDLYAKISLWKSPSQIHVFECSGLRVLRDVD
TAGVTLSLYCDTKIKKMPSWIKLLAHLHSIALTRCHSLKVFPRVPNSIQALDLSETGIQEVPAWIKNLSRLTSLSMVGCKKLKIIPANINMESLSSLD
LSHCTRLKTFPEISTRLERLNLENTGIEKVPLSINYWLYLVDLSMRGCKSLRVFSNVREDSMEVLHLCGEEEEEEDRSLRLDLNGCKNLVSLHQLPDS
LICLDACNCELLETVDGFFYNPQVNVHFDNCLKLNEEARELIQTSASSLAVLPGGEVPSYFHHQCTGSSLTIPFIKDMDIPDYLRFKACVLLSSFSGT
PRTFGVSWCIFDTRKADPVGHGLCLFSKEKLGTDHLFTFEGSFSLEKDKDHGEVVELWLVFQIVNEQRMKGSWKWESVEADSQKLRIMGCGVRFLDVL
GDMGGSSYQVEEKTSKVKKANHFEKKRKKKVNPVPFKDNEKSSEDLSDTDSGLGYNNSLLFIVPRLPLGIYYKGFL

>westarv0_A03_nlr22_g36.t1
MMASSSSSSSASSSSSLAPVWLYHVLLSFRGDDVRKGFLSHVLKEFKGKGINVFIDNEIKRGQSVGPELVKAIRHSRV
AVVLLSPNYASSSWCLDELVEIMKCREVGQTVLTIFYNVDPSDVRKQTGDFGKAFDETCVGKTEEVKQAWRQSLNDVSGIAGYHSSNCGSEADLINNV
ASDVMAVLGLTLSKYFDDFVGIDARITEIKSKFILQSEQIKVIGILGPGGIGKTTTARVLYNQLSPAFPFSTFLENIKGSYEKPCGNDYQLKLRLQKH
LLSQIFSKGDIEVRHLRGARKMPSNKKVLVVFDEVDNWCQLEEMAKQPGWVGVGSIVIITTEDRKLLKALGLGSDHIYQMKYPTSDESLQILCQYAFG
QKYPDHGFERLSWEVTRLAGDLPLGLSVMGSYLRGMSRDGWIKALPWLTRTLDREIESTLRFSYDALGDNERTLFLYLACFFAGFEVDRFKRCFANSS
LEVDHGLDVLVQKSLIYIEYTRVQMHRLLKQMGREIVKKQSMENPENPQFLMDTKEIFDALDEDTGTGNVLGIRFSTKEKIQIRKSAFQGMHNLQFLY
FDSKTLCTPEGLDCLPHKLRLLHWQKCPLRVWPSKFSGKFLVELFMRVSKLEMLWEGVKPLPCLKIFDLSFAENLKYLPDLSKATSLEELRLKSCRSL
LELTSSIGNATKLYRLDISECRNIRDFPNVSDSIVELKLCDTGIKEVPARIDNLFRLRKLIMCGCEKLKTISPNISKLENLEFLSLSNKGYCLHDHYE
DDEKIHKCYDLFEAIVEWGPDFKRSWILQSDLDVHYILPKCLPKKALTSPISLRLRSFDGIKTIPDCIRRLSRLIKLDVKECRRQLVALPPLPDSLLS
LDAQGCASLKRIDSSSFQNPNICLKFARCFNLKQKARMLIQTSACKYAVLPGEKVPSHFTHRASSSSLTITSTPRPLPSYFRFKACLLLSKVYDQPGD
NNDDDEKEGEKSLTSMSYSVWGKQNGRTVGSGSNQLLMPALYGNKQHLFIFEDSFSLNKVFPEAEETTFSKLTFAFRVHDETCKVKGCGIRLLEANNE
SAGGEDEENDDNHNDNDDDEDEDHVEDDEGSDGDNNKVVENDDVMPHSSDSLYNQSSPFSRGTPSSGGPIMHMPPHPSALPQYSSNPYAPLPPRASTV
QTFGYNQGGGAGIDPQSGAGMTSYPPPALMQSGFSRPFYGNPMHQGGDNRQQNMLPVPQSLNPHSIPQQLPSMQLQRPMQPPQHSSLAITHLNNKRSL
IRFHCIRCR

>westarv0_A03_nlr23_24_g38.t1
MMASSSSSSSSLARCWLYHVFLSFRGEDVRKSFLSHVLKEFKSKGINVFIDNEIKRGQSINPELVEAIRQSRIAVVLL
SRNYASSSWCLDELVEIMKCREEDQQTVLTIFYDVDPSEVRKQTGDFGKAFDITCVGKTEEVKQSWRQALNDVAGIAGYHSSNCGNEAYLINKVASNV
MAVLGFTPSKDFDDFVGIGARITEIKSKLIFQSENVKVIGLLGPGGIGKTTTARVLYNQLSHAFQFNTFLENIRGSYEKPCGNDYQLKLRLQKNLLSQ
IFNQSDIEVRHLGGAQEMLSDKKVLVVFDEVDNWWQLEEMAKQPGWVGPGSIIIITTEDRKLLKALRLRSDHMYEMKYPTRNESLEIFCQYAFGRKYP
DNGFESLAWEVTWIAGDLPLGLRVMGSYLRGMSREEWIEALPWLRSTLDREIESTLRFSYNALRDNEKTLFLHIACFFTGVRVDSFKRYFANRSLEVN
HGLEVLAQKSLIFIEDERVKMHRLLRQMGREIVKKQSMKNPGKPLYLTGTNEIYDVLDEDTATGNVRGKLLCMTETINGRNKLQFLYFDSNPIPDKLI
LDKLILLHWNESPLRVWPSTFSGKLFAELVMQRSQFEMLWEGTKILDLSYSWNMKKIPDLRMQKMRKCSHGYVPYNLPHPQLIRSYSGRDTIKGVSAR
LVILFFLLLTMMASSSSFSSYSSMDLTRLYHVFLSFRGEDVRKGFLSHVLKEFQSKGIIVFIDNGIKRGESVGPVLVGAIRHSRVAVVLLSRNYASSS
WCLNELVEIMKCREEVGQTVMTIFYQVDPSDVMKQTGDFGKAFDITCKGKTEELKKAWRQALQNVAGIAGYHSSNCGNEADLINKVASDVMVVLGFTP
SKDFDDFVGIRARITEIKSKLIFQSEKVKVIGIFGPAGIGKTTTARVFYNQLSPYFQFNTFLENIKGSYEKPCGNDYQLKLRLQKNLLCQIFNQSDIE
VRHLRGAQEMLSDKKVLVVLDEVDHWWQLEEMAKQPGWVGPGSMIIITTEDRKLLKALGLGSDHIYKMKFPTSDESLQIFCQYAFGQKSPDDGFESLA
REVTWLVGNLPLGLRVMGSYLRGMSKDEWIEALPWLRSTLDREIESTLRFSYDALRDNEKTLFLHVACLFSVFYASIFKSYFANSSLEVNHGLEVLAQ
KSLITIDHKHGRVYMHRLMAQMGREIVKKQSTENPGKRQFLTDTKDISHVLDEDTATGNVLGIHLDTTWTGEEIQINKSAFQGMNNLQFLSLFSYTIH
TPEGLDCLPDKLISLHWYSCPLRIWPSKFSGKFLVDLVMHNSRFEMLWEGIKPLPRLKRLDLSFSRNLKKLPDLSEATSLEELRLYKCKSLLEITSSI
GNATKLYRLDISGCEKIKDFPNVPDSIVELNMSETGIKEVPPWIENLLRLRELRMHLCKKLKTISPNISKLENLEFLALSNHAYHACDDEDYTKYEYE
NVIEALIEWGPDFKRSWILESDFDVHYILPICLPEKAFFTSPISLRLCSSGIKTIPDCTRYLSGLLKLDVKECSELVALPPLPHSLIYLDAQGCESLK
TIDSSSFQINPNICLNFAKCYHLEKKARKLIYTSACKYAILPGEEVPAHFTHRASSGSLTISLTPRPLPSSFRFKACILLSKVHAHPGDTSDDDYNDE
ESESSWTGTSCSIRGKQNGITVGGGSNQLRMPALYGNKEHLYIFEDSFSLNQDSPEAEETTLTELTFVFRVDDETCKVEACGLRLIEANNESAGGEDE
DEDDDDDDGEGGEDEDDDHGEDDEGGNTEANNETEGEESRSDEDEETRSRKRMKLSSTIFLE

>westarv0_A03_nlr26_g41.t1
MTWQRRKQQAEIDVFSPAIQAPLLLTHLPIWSRYSIRRRPRRPPAPEMVRSATVRLPPLSSRSPELPPFPPPVTILLL
PPNLIRDSSLLMVAKRALEFGSEFGNEPELFVQLKPCTICTCSGEDQVSGVETFTGKISTISTTSLVSSQLTSSSLALTKRSQEQFNIFSPGAGMTIC
SPFTEKDKESAQWLVEIIRLLSRRLRKSQVMWFSLVFFQMLSWPSQDTETEKEDLWRVSSFFFSVTEIVLGLNCPPRKLRSFGLPSAMRRWPMANLLS
FTCTMANLRRCGGGLMEDAEKFLALMIEKFTLSKSFVILFKISWCLLVMASSSCSSLYDVFLSFRGEDVRKGFLSHVVKEFKSKGIEAFIDNEMERGK
SVGPTLEKAIRQSRVAIVLLSRNYASSSWCLDELVEIMKCREEDKQRVITVFYEVDPSDVRKQIGDFGKAFDDTCVGRTEEVTHVWRQALKEVADIAG
YASSNCGSEADLINELASNVMDVKVIGIWGPAGIGKTTAARVLYDQVSPEFQFSTFLENIKGCFKRSFGNDHQLKLRFQEKLLSQIFNQKDIVVRHLG
GAPQKLSDQKVLVVLDEVDSWWQLEEVANRAWFGRGSMVIITTEDRKLLKALGLEANQIYKMKFPTTDEALQILCLYAFGQKFPNYDFETLAWEVTEL
AGNLPLGLRVMGSYLRGMSKKEWIDALPSLRSSLDSEIESTLKLSYNVLSNKEKSLFLHIACFFAGFKVDRVKSILEKSDLNVNHGLQTLAYRSLIYR
ENGYVEMHSLLQQMGKEIGTGTVLGIKLLKLEGEEIKISKSAFQGIRNLQFLDIDGGTLNTPEGLNCLPNKLRYIHWKQSPLRFWPSKFSEKLLVELI
MPNSNFEKLWEGIKPFPCLKRMDLSSSEYLKEIPDLSKATSLEILDLHYCRSLLELPSSIGRLINLEKLDLHYCRSLEKLSGCSNLEKISGCSSLKEL
DLSDSGIGALELPSSVSTWSCFYRLNMSGLSDLKKFPKVPYSIVELVLSGTGIEEVPPWIENLFRLQQLIMFGCRNLEIVSPNISKLENLQTIALCKH
DDVPEMSYGDEVFTAVIVGGPDSHGIWRFRSDLNVHYILPICLPKKALTSPISLHLFSGGLKTIPDCIRRLSGLSELSITGCIILTELPQLPGSCLSL
DAHFCRSLRRINSSFQNPNICLNFAGCYNLNQKARKLIQTSVCKYALLPGNIVPAHFTRRAFSSSLTIDLTPRPLPSSFRFKACILLSKVSFHYLREQ
NVFCRVRGKQNGLTVLYGSNQIHHMPCLGTSQNHLYIFEDSFSLNQHFPEAEVTTFSELSFLFTVDDYKALVVYGCGVRILEVAYVIKRRQNILKTEK
LTVSSSFLSIANRNFPPSSFFPNSRVSRVSSFALSMEESTAANAATLRMELKKTMTEILDDGGVSEDRGETDGALVAVDEAVRILNRLREVESKMPDS
ATSSSSPASVLEVPKEFKCMLSRAIMSEPVVIASGQTYEKRYIQQWLMYKVTCPKTKEVLSHRLWVPNHVIAELITEWCQVNKCDLPKPSDAPVGLFP
DDIDLLLERISSPSSVEDNTGAANELRRQTKRFADVPAFFVAEIPESITRLLTPLSALGEDIDSNPGLQKDIITALLYISCLEENKTAVAQHPLAIPL
LTKSLKQGIAKTRRNSAEALWELSKLDSNKILIGNSETLEALVHVIKEDHFTAAIGAAYAVFQLCCLPEKRDKVVSEGLVPALINRIKERSFVYIYFA
LLSLMTTQKGVIEEMEDLGFVDDMCSILRNTSCSVTEENGVSIVLLRMCGLSTGDRDRERTRLKLIKEEEDKYSTFTKFATQGSQRTVAEAEAVLQWI
KKSGPSGTGAEP

>westarv0_A03_nlr27_g43.t1
MDSSFFLTTVAAAIGLLTLFLHLHLRIWTHDVFPSFRGEDVRRNFLSHIQMEFERKGITPFIDNEIKRGESIGPELIR
TIRGSKIAIILLSRNYASSKWCLDELVEIMKCREELGQTVMAVFYEVDPSDVKNLAGHFGRVFRKTCAGETKENIGRWRQALAKVATVAGYHSSNWDN
EAAMIKKIATDISNILNNFTPSSDFNGLVGMGAHLKKMEPLLCLGSDEVRMIGIWGPPGIGKTTIARVAYNQLSNSFQLSVFMDDIKANSSRLCSDDY
SVKLQLQQQFMSQITDHKDMVVSHLGVASNRLKDKKVLVVLDGVDRSIQLDAMAKETWWFGPGSRIIITTQDQKLLRAHGINHIYEVDFPTNDEALQI
FWLWVPTSGGMSKQEWINVLPRLRTSLYADIRSILKFSYDALDDEDKYLFLHIACFFSYEEIHKVEEYLAKKFVEVRQRLNVLAERSLISIDWGREFL
YDCREICELLTGDATGSKSVIGIKLDYYKIEEELDVSEKAFDGMSNLQFLQVNGYGAPLQLTRGLNYLSHKLRLLHWSHFPMSCFPCNVNLEFLVELI
MIGSKLEKLWEGIKPLRSLKWMDLSDSVNLKELPNLSTATNLEKLYLRNCWSLIKLPCLPGKSMEELDIGGCSSLVQFPSFTGNAVNLLKLNLVSFPN
LVELPSYVGNATNLENLNLSNCSHLVELPLSFGNLQKLQTLILKGCSKLENFPNNITLEFLNDLDLAGCSSLDLRGFSTIGNVVNLQTLNLSSLPQLL
EVPSFIGNATNLEDLILSNCSNLVELPLFIGNLQKLKRLRLEGCSKLEVLPTNINLESLFELNLNDCSMLKHFPEISTYIRNLYLIGTAIEQVPPSIR
SWSRLDELKMSYFENLKEFPHALERITCMCLTDTEIQELPPWVKKISRLSVFVLKGCRKLVTLPAISESIRYMDASDCKSLEILECSFHNQYLTLNFA
NCFKLSQEARNLIIQNSCRYAVLPGGQVPPHFTHRATAAGPLTIKLNEKPLPKYMIFKACILLVYKVDHDACSEENSMEVDVIYQNSNKKLYPALAEH
LYIFRVEAEVTSSELFFEFKLKRDDVWKIGECGLVRDVDVPSC

>westarv0_A03_nlr29_30_g48.t1
MDSSFFLTTVAAAIGLLTLVRKLRLHQEDNREKDPSSSSPSSTLSPSIVPPPSSYRIWTHDVFPSFRGEDVRRNFLSH
IQMEFERKGITPFIDNEIKRGESIGPELIRTIRGSKIAIILLSRNYASSKWCLDELVEIMKCREELGQTVMAVFYEVDPSDVKNLAGHFGRVFRKTCA
GETKENIGRWRQALAKVATVAGYHSSNWDNEAAMIKKIATDISNILNNFTPSSDFNGLVGMGAHLKKMEPLLCLGSDEVRMIGIWGPPGIGKTTIARV
AYNQLSNSFQLSVFMDDIKANSSRLCSDDYSVKLQLQQQFMSQITDHKDMVVSHLGVASNRLKDKKVLVVLDGVDRSIQLDAMAKETWWFGPGSRIII
TTQDQKLLRAHGINHIYEVDFPTNDEALQIFCMHSFGQKSPKYGFEELAREVTQLSGELPLGLRVMGSYFRGMSKQEWINVLPRLRTSLYADIRSILK
FSYDALDDEDKYLFLHIACFFSYEEIHKVEEYLAKKFVEVRQRLNVLAERSLISIDWGVIRMHSLLEKLGREIVCKQSIHDPGQREFLYDCREICELL
TGDATGSKSVIGIKLDYYKIEEELDVSEKAFDGMSNLQFLQVNGYGAPLQLTRGLNYLSHKLRLLHWSHFPMSCFPCNVNLEFLVELIMIGSKLEKLW
EGIKPLRSLKWMDLSDSVNLKELPNLSTATNLEKLYLRNCWSLIKLPCLPGKSMEELDIGGCSSLVQFPSFTGNAVNLLKLNLVSFPNLVELPSYVGN
ATNLENLNLSNCSHLVELPLSFGNLQKLQTLILKGCSKLENFPNNITLEFLNDLDLAGCSSLDLRGFSTIGNVVNLQTLNLSSLPQLLEVPSFIGNAT
NLEDLILSNCSNLVELPLFIGNLQKLKRLRLEGCSKLEVLPTNINLESLFELNLNDCSMLKHFPEISTYIRNLYLIGTAIEQVPPSIRSWSRLDELKM
SYFENLKEFPHALERITCMCLTDTEIQELPPWVKKISRLSVFVLKGCRKLVTLPAISESIRYMDASDCKSLEILECSFHNQYLTLNFANCFKLSQEAR
NLIIQNSCRYAVLPGGQVPPHFTHRATAAGPLTIKLNEKPLPKYMIFKACILLVYKVDHDACSEENSMEVDVIYQNSNKKLYPALAEHLYIFRVEAEV
TSSELFFEFKLKRDDVWKIGECGLVRDVDVPSC

>westarv0_A03_nlr29_30_g49.t1
MDSSFLLTTLAAAIGLLTVLRKLRFHQEDNREKDPSSSSSLSPSTVHLPSSSHIWTHDVFPSFRGEDVRRDFFSHIQR
EFERKGITPFIDNEIKRGESIGPELIRAIRGSKIAIILLSRNYASSKWCLDELVEIMKCREEFGQTVMAIFHKVDPSDVKKLTGDFGKFFKKTCAGKT
KDCIERWRQALAKVATIAGYHSSNWDNEADMIKKIATDTSNMLNNFTPSNDFDGLVGMGAHWENLKSILCLGSDEVRMIGIWGPPGIGKTTIARVAFN
QLSNSFQLSVFMDDLKANSSRLCSDDYSVKLQLQQQFMSQITDHKDMVVSHFGVVSNRLRDKKVLVVLDGVNRSVQLDAMAKETWWFGPGSRIIITTQ
DQKLFRAHGINHIYEVNLPTNDEALQIFCTYCFGQKFPKYGFEELAREVTSLSGELPLGLRVMGSYLRGMSKEDWTNSLPRLRDSLDTDIQSILKFSY
DALDDEDKDLFLHIACFFSSEQIHKMEEHLAKRFLYVRQRLKVLAEKSLISIDSGRIRMHSLLEKLGREIVCKQSIHEPGQRQFLYDKRDIFEVLTGG
ATGSKSVIGIKFEYYRIREEIDISEKAFEGMSNLQFLKVCGFTDALQITGGLNYLSHKLRLLEWRHFPMTCLPCTVNLEFLVELVMPYSKLEKLWEGC
KPLRCLKWMDLGYSVNLKELPDLSTATNLEKLYLYDCSSLVKLPSMSGNSLEELCIGGCSSLVEFPSFIGNAVNLQELDLSSFPNLLELPSYVGNATN
LEYLDLRNCLNMVELPLSLGNLKKLKRLRLKGCSKLEVLPTNINLEYLNELDIAGCSSLDLGDFSTIGNLRELNISSLPQLLEVPSFIGNATNLENLV
LSSCSKLVELPLFIGNLQKLRWLRLEGCIRLEVLPTNINLESLLELNLSDCSMLKSFPQISTNLEKLNLRGTAIEQVPPSIRSWPHLKELHMSYFENL
KEFPHALERITSLSLTDTEIQEVPPLVKQISRLNRFFLSGCRKLVTLPPISESTHSIYANDCDSLEILECSFSDQIRRLTFANCFKLNQEARDLIIQA
SSEHAVLPGGQVPPYFTHRATGGGPLTIKLNQNPLPESMTFKACILLLNKGDHEACSKEKSRGVDVVNNNIIFGLYPALAEHLYTFRINLEVTSRKLL
FEFKLMSDDDDWKIGECGIVQQ

>westarv0_A03_nlr31_32_g53.t1
MDSSFFLTTVAAAIGLLTLLRKLRLHQEDNREKDPSSSSPSSTLSPSIVPPPSSSRIWTHDVFPSFRGEDVRRNFLSH
IQMEFERKGITPFIDNEIKRGESIGPELIRTIRGSKIAIILLSRNYASSKWCLDELVEIMKCREELGQTVMAVFYEVDPSDVKNLAGHFGRVFRKTCA
GETKENIGRWRQALAKVATVAGYHSSNWDNEAAMIKKIATDISNILNNFTPSSDFNGLVGMGAHLKKMEPLLCLGSDEVRMIGIWGPPGIGKTTIARV
AYNQLSNSFQLSVFMDDIKANSSRLCSDDYSVKLQLQQQFMSQITDHKDMVVSHLGVASNRLKDKKVLVVLDGVDRSIQLDAMAKETWWFGPGSRIII
TTQDQKLLRAHGINHIYKVDFPTNDEALQIFCMHSFGQKSPKDGFEELAREVTKLSGELPLGLRVMGSYFQGMSKQEWINVLPRLRTSLDADIRSILK
FSYDALDDEDKDLFLHIACFFSYEEIHKVEEYLANKSVEVRQRLNVLAERSLISIDWGVIKMHSLLEKLGREIVYKQSIHDPGQREFLYDCREICELL
TGDATGSKSVIGIKLDYYKIEEELYVSEKAFDGMSNLQFLQVNGYGAPLQLTRGLNYLSHKLRLLHWSHFPMSCFPCNVNLEFLVELIMIGSKLEKLW
EGIKPLRSLKWMDLSDSVNLKELPNLSTATNLEKLYLRNCWSLIKLPCLPGKSMEELDIGGCSSLVQFPSFTGNAVNLLKLNLVSFPNLVELPSYVGN
ATNLENLNLSNCSHLVELPLSFGNLQKLQTLILKGCSKLENFPNNITLEFLNDLDLAGCSSLDLRGFSTIGNVVNLQTLNLSSLPQLLEVPSFIGNAT
NLEDLILSNCSNLVELPLFIGNLQKLKRLRLEGCSKLEVLPTNINLESLFELNLNDCSMLKRFPEISTNIRNLYLIGTAIEQVPPSIRSWSRLDELKM
SYFENLKEFPHALERITCMCLTDTEIQELPPWVKKISRLSVFVLKGCRKLVTLPAISESIRYMDASDCKSLEILECSFHNQYLTLNFANCFKLSQEAR
NLIIQNSCRYAVLPGGQVPPHFTHRATGAGPLTIKLNEKPLPKYMIFKACILLVYKVDHDACSEENSMEVDVIYQNSNKKLYPALAEHLYIFRVEAEV
TSSELFFEFKLKRDDVWKIGECGLVRDVDVPSC

>westarv0_A03_nlr31_32_g54.t1
MDSSFLLTTLAAAIGLLTVLRKLRFHQEDNREKDPSSSSSLSPSTFHLPSSSHIWTHDVFPSFRGEDVRRDFFSHIQR
EFERKGITPFIDNEIKRGESIGPELIRAIRGSKIAIILLSRNYASSKWCLDELVEIMKCREEFGQTVMAIFHKVDPSDVKKLTGDFGKFFKKTCAGKT
KDCIERWRQALAKVATIAGYHSSNWDNEADMIKKIATDTSNMLNNFTPSNDFDGLVGMGAHWENLKSILCLGSDEVRMIGIWGPPGIGKTTIARVAFN
QLSNSFQLSVFMDDLKANSSRLCSDDYSVKLQLQQQFMSQITDHKDMVVSHFGVVSNRLRDKKVLVVLDGVNRSVQLDAMAKETWWFGPGSRIIITTQ
DQKLFRAHGINHIYEVNLPTNDEALQIFCTYCFGQKFPKYGFEELAREVTSLSGELPLGLRVMGSYLRGMSKEDWTNSLPRLRDSLDTDIQSILKFSY
DALDDEDKDLFLHIACFFSSEQIHKMEEHLAKRFLYVRQRLKVLAEKSLISIDSGRIRMHSLLEKLGREIVCKQSIHEPGQRQFLYDKRDICEVLTGG
ATGSKSVIGIKFEYYRIREEIDISEKAFEGMPNLQFLKVCGFTDALQITGGLNYLSHKLRLLEWRHFPMTCLPCTVNLEFLVELVMPYSKLEKLWEGC
KPLRCLKWMDLGYSVNLKELPDLSTATNLEKLYLYDCSSLVKLPSMSGNSLEKLNIGGCSSLVEFPSFIGNAVNLQELDLSSFPNLLELPSYVGNATN
LEYLDLRNCLNMVELPLSLGNLKKLKRLRLKGCSKLEVLPTNINLEYLNELDIAGCSSLDLGDFSTIGNLRELNISSLPQLLEVPSFIGNATNLENLV
LSSCSKLVELPLFIGNLQKLRWLRLEGCIRLEVLPTNINLESLLELNLSDCSMLKSFPQISTNLEKLNLRGTAIEQVPPSIRSWPHLKELHMSYFENL
KEFPHALERITSLSLTDTEIQEVPPLVKQISRLNRFFLSGCRKLVTLPPISESTHSIYANDCDSLEILECSFSDQIRRLNFANCFKLNQEARDLIIQS
NSTSAVLPGGQVPEYFTHRATGGGPLTIKLNQNPLPESMTFKACILLLNKGDHEACSKEKSRGVDVVNNNIIFGLYPALAEHLYTFRINLEVTSRKLL
FEFKLMSDDDDWKIGECGIVQQ

>westarv0_A03_nlr4_g8.t1
MDSSFFLTTVAAAIGLFILTTVAVAIGLFTLLRKLRLHQDDNREKDYSSSSRSSSLSPSPVPPPSSSRIWTHHVFPSF
RGEDVRKDFLSHIQMEFERKGITPFIDNEIKRGDDIGPELIRAIRGSKIAIILLSRNYASSKWCLDELVEIMKCREELGQTVMAIFYKVDPSDVKKLA
GDFGRVFKKTCAGRTKENIERWRQALAKVATIAGYHSSNWDNEAAMIKKIATDISDMLNNFTPSNDFDGLVGMGAHLEKMEPLLCLGSDEVRMIGIWG
PPGIGKTTIARVVYNQLSDSFQLSVFMDDIKGNYSRLCSDDYSLKLQLQKQFMSQITNHKDMVVSHLGVAPNRLKDKKVLVVLDGVDQSVQLEAMAKE
TWWFGPGSRIIITTQDQKLFRAHGVNLIYKVNFPTDDEALQIFCTYSFGQKSPKDGFEELAREVTRLAGKLPLGLRVMGSYFRGMSKQEWRNSLPRLR
TSLDTDIRSILKFSYDALDDEDKDLFLHIACFFNYQKIRKVEEHLAKKFLEVRQRLNVLAEKSLISIVSGVITMHSLLEKLGREIVCKQSIHEPRLRQ
FLCEEKEIFEVLTGDTTGSKSVMGINLEYNTEGEKIEISEKAFEGMSNLQFLRVYGHSDALQLTRGLNYISHKLRFLEWTHFPMTCLPSILNLEFLVE
LIMYRSKLEKLWEGTKPLRCLKRMNLSYSENLKELPDLSTATNLELDLHNCSSLIKLPSLNGNSLEILYIGGCSSLVEFPSFIENAVSLRNLDLTSYP
NLLELPSYVGNATNLDELNLSNCLDLVELPLSLGNLQKLKELVLKGCSKLEVFPTNINLESLEILDLAGCSSLDLGGCSTIGNVPSLRMLNLRSLPQL
LDLPSFIGNAINLVCLNLSGCSNLVELPVFIGNLQKLKKLVLTGCSKLEFLPTNINLESLSWLNLRDCSMLKCFPQISTNIRDLDLTGTAIEQVPPFI
VSWPRLECLEMSYFENLEEFPHALERITSLCLTDTDIQELPPCVKKISRLNSLVLKGCQKLVSIPPISDSIHFMDASDCESLEILECSFHNQIGRLNF
ANCFKLNQEARDLIIQNSERAVLPGGQVPSFFTHRATGGGPLSIKLNEKPLPKYLRFKACILLVDKVDHDACSKEKSTEVFAMYKNRRHRLYPALAQH
LYTFRVDEKVTSSELLFEFKLESDEVWKIGECGIVQHLEVP

>westarv0_A03_nlr5_g11.t1
MEMESLPASSSSAEFDVFLSFRGADTRNNFTGHLQDKLLGKGIDSFIDDRLRRGDDITALFDRIEQSKIAIVVFSENY
ANSVWCLRELVKILQCRDRNQQLVIPILYKIDKSKLKNVRKTRFTGVTEDEIVSWEAAISTAVDISGYVVDRYSTSEAKLVNDIAFDTFKKLNDLAPI
GNTGLVGIESRLKTLEKLLSCHELDYVHVIGIIGMGGIGKTTLADCLYERMRGMFDGCCFLANIRENSGRSGIESLQKKLFSTLLDDRYLKTGAPASA
HQRFHRRLKSKRLLIVLDDVNDEKQITYLVGDCKWYQGGSRIIITTRDSKLIKGQKYVLPKLNDREALKLFCLNAFAGSCPLKEFEGLTNMFLDYARG
HPLALKVLGSDLRDMNKLFWEAKLDLLKSKSHGDIYEVLETSYEELSDDQKDIFLDIACFFRSEKVDYVTSLLNSRGVDVSSVIQDLVDKCLITRSDN
RIEMHDMLQTMGKEISFKPEPIGIRDIRWLSQHRPQHHWHLRLWDSEDICDMLTKGLGTEKIRGIFLDTSKRGKLRLRPDAFKGMYNLKYLKIYDSRC
SRGCEAVFKLHFKGLDFLPDELAYLHWHGFPLQRFPLDFDPKNLVDLKLPHSKLEEIWGDDKVAGMLKWVDLSHSSNLCRRLGLAKAHNLERLNLEGC
TSLKMLPSSINCLEKLVYLNLRECTSLKSLPEETKSQSLQTLILSGCSSLKKFPLISESIEVLLLDGTAVKSLPDSIETSSKLASLNLKNCKRLKHLS
SNLYKLKCLQELILSGCSQLEVFPEIKEDMESLEILLLDDTAITEIPNMKHLSNIKTFSLCGTNCEVSVRVLFLSPPLGCSRLTDLYLSRCSLYRIPN
ISGNGLSSLQSLCLSGNSIENLPESFNQLHNLKWFDLKYCKNLKSLPVLPQNLQYLDAHECESLETLANPLTPLTVGERIHSMFMFSNCYKLNQDAQE
SLVGHARIKSQLMANASVKRYYRGFIPEPLVGVCFPATEIPSWFFYQRLGRSLDISLPPHWCDTNFVGLAFSVVVSFKEYEDCAKRFSVKFSGKFEDQ
DGSFTRFNFTLAGWNEPCGTLRHEPRKLTSDHVFMGYNSCFQVKKLHGESNSCCYTKASFKFYATDDEKKKKLEMCEVIKCGMSLVYVPEDDEECMLL
KKTNLVQLSWKTEPSCSNGSDDVNIMDDLRPKRGRCQVGGGDEEPYHKRTK

>westarv0_A03_nlr6_g14.t1
MAPSSSSPRNWVYDVFPSFSGEDVRQTFLSHFLKELDRKLIIAFKDNEMERSQSLDPELKRAISDSRIAVVIFSKNYA
SSTWCLNELVEIVQRKEESGRFGIPVFYGVDPSHVRKQDSSFGQVFDKTCQNKTEDEKNIWRRALTDVANMLGYHSSNWDNEAKMIEEIASDVLAKLS
LTSSHDFEDFVGVEDHIAEMSSLLRLETEEVKMVGIWGSSGIGKTTIARALFSRLSRHFQGSVFIDSGFISKCRKNYHKANLDDYNMKLHLQRNFLSE
IFKKNDIKMDHIGAMGERLKHHKLLIIIDDLDDHVVLDTLAGRTQWFGLGSRIIAITKDKHLLRAHGINCIYNVGLPSEKQALQMFCRYAFRQDSPPD
GFMGLASEVGKRAGSLPLGLKVLGSYLRGRNKEDWKEMLPKLRDRLNGNIDKTLRVSYDGLGSKEDKALFRHLACLFNGAEIDYIKQVLADSDLNVNA
GLKNLLDKSLVHVRGHTVEMHCLVQEMGKEVVRSQSNEPGEREFLLDSKDICDVLEDNTGTKNVLGISFDMAGIDELHIHKRAFKKMRNLYFLKVKKK
PYKEVRWHIHKDFNYLPPKLKVVSWKGYPLRCLPYNFCPQHLVKLKMQNSKLKRLWDGVHPLPCLKRMDLSGSKNLKEIPDLSLANNLEKLLLTDCSS
LVAITSSIGHLHKLLVLDMSRCTKLEALPSGINLKSLDRLDLGGCLRLKKFPDISSNISRLDLSRTMIEAFPYILQLENVKTLKMKEIKSRKLWEGAQ
PLACLTTLDLSGSEKLQEVPNLSLAINMEWMNLGGCSSLVELPSSSIQNLKKLAYLSMEDCTKLEALPTDVNLESLDCLNFAGCSRLKIFPKISSSVY
LLILDRTAIEEIPGWINTFHRLRCLRMKECKNLKCVPPFLTMQQLKEIDLSGCRDIHVQDNGIKEHFLNQIKKVLENRGIEEEMWAEIYTTICEKAPF
DVVDEFAEREGVPCKAKIIGSI

>westarv0_A03_nlr7_g15.t1
MAEEVVSSVNGMQKLLGVVNRETKRLRGVHEQVDDLIRQKRALQSFLEDADAKKYGCERLRNLLEDVKDVIEDAEATE
DSYLLKERSREEKGIMTCVKRNSFFLYNRLKFATHIEGINKRISKLIAQMCDFRIHKIIDGDCSVSSQERQRVQRETQQTFRPSSENNLVGVEQSVKT
LVGHLVDNNDDIQVVSISGMGGIGKTTLAKQVFQHVDVRRHFKGFAWIYVSQEFTQKNIWQRVLQDLRPLDGDVKQMDECTLQGKLCELLETSRYLIV
LDDVWKDEAWDRIKAAFPLKRGGSKVILTSRNEGVGLHADPTCFPFRPRTLTLEESWQLCKSIVFPKQDATEFVVDEELEAMGKKIMLTHCGGLPLAV
KVLGGLLAKKPTVSEWEKVCDKVARESGLDDKKLSSVYRVLCLSYEDLPMHLKHCFLYLAHFPEDYKIDLEKLFLCWAAAGIIKSFHDGDTTIRESGE
DYLEELVTRNMVTVVKSNSSWETHFPKDYKMDVEELFTNWGAEGIIKSVCNGATIQESKEDYLEDLVRRNMVTIVNSYSSWGSGYCQMHDIMREVCLL
KAKEENFVDFINAHTSTTTINAHIPSRSRRLVVHGGSALHMLGRKKNKRVRSILCFGAEGNLWKQSSRGFRSLPLLRMLDLNGAKFKGGELPSSIGKL
IHLRFLSLRGACVSKLSHSLGNLKFLLYLNLCVNQVVHVPNVLKEMLELRYLLLPAFMDDKTKLELAALVKLETLWYFPTKNISVTDLLCMTRLRTLR
VYLNGGCTSETLSSSLRGLSKLEQFTLVASDKTHVYNGGDFTRDCNRLKSLTLVMHMPRSLEQDQFPPLLAHICLQYCRMEEDPMRVLEKLLHLESVD
LSDSCFVGRRMVCSESGFPRLCALQISKQEEVEEWIVEEGSMPCLRTLTIEKCEKLKELHDGLKYMTCLKELKIQRMNKEWTKKLEPGGEHYCRVQHI
PDVQFINCVGE

>westarv0_A04_nlr10_g6.t1
MASSSSLSHSWLYHVFLSFRGEDMRKGFLSHVRKGFESKGIIAFVDEEIKRGESVRTVLVGAIRQSRVAVVLLSPNYA
SSSWCLDELVEIMKCREEYQQTVMTIFYEVDPSDVRKQTGDFGKAFDATCVGKIEEVKQAWRQALTDVAGIAGYHTSNCNNGLGFYPPAIDWVKYGYE

>westarv0_A04_nlr10_g8.t1
MINKVALDVTAVLGFTPSKDFDDFIGIEARMMEIKSKLILQSEEVKVIGVVGPPGIGKTTIATVLYNQISPGFPFSTF
LENIKGSYEKPCGNNYRLKLRLQKNLLSEIFNQRDIGVCHLGVAQEMLGDKKVLVVLDEVGSWWQLEATADQSGWLGPGSIVIITTEDRKLLKALGLG
INHIYEMEFPTSSESLQIFCQYAFGKNSPDNGFEWLAWEVTGLSGDLPLGLRFMGSYLRGMSRDYWIDALPRLRSSLDTEIESTLRFSYDVLSDKDKA
LFLHIACFFSCFFCEVDSFKSCLEKSGLDVNHGLQVLAHKSLIYIEKGYVKMHCLLQQMGREIVKKESLEEPGHRQFLMDTMEISDVLEEDTGTGKVL
GIMLDTSNSEKIQISKSAFQGMNNLQFLYVRSNTLCIPEGLICLPHKLRLIDWNGCPLRFWPSKFSGKFLVELIMSNSKFEKLWEGIKPLYCLKRMDL
SFSKSLKKIPDLSKATSLKEINFHCCESLLELTSSIGNATKLTFCYLTGCSLLKELPSSIGSLINLEKLDLRYTAIEKMPSSFSTWSLLYELDISGCK
NIKDFPDVPDSIVELALSGTGIEEVPPLIGNLFRLRKLFMYGCAELKTISPNISKLENLEFLALFNHCGTERDYERFPILTYPSIFRAVINWKGDLLK
RRWELQSDFKVHYLFPICLPEKALSSPISLSLTSDSLETIPDCIRSLSRLIELDIRACEKLVALSPLPGSLLSIDAGDCESLKRINSSFQNPNICLNF
SHCINLNQEARNLIHASACKYAFLPGEEVPAHFTHRASSGSLTINSTPTLLPSSFRFKACILLSEGYFPEDTLVDVSVRVRSKQNGLIVGRGGSTQLH
IPYLRRYEEHLYIFEDSFSLNQDSPEAEETTFSELTFVFRLYDKTCKVKGCGVRFFEGIQCITDGNEDDDDDDDDDDDDDKDGDGDESADDVEDSIR

>westarv0_A04_nlr4_g2.t1
MASSALTYSRRIHVFPNFHGPDVRRTFLSHLHREFVSKGIVAFKDKEIERGHTIGPDLVQAITESRVAIVVLSKDYAS
SGWCLDELVEILKCKEDHGQVVMTIFYDVNPSDVRKQCGDFGRAFETTCQGKTEEVKQRWNKALTDVADIAGEHYLNWEDEGEMVEKIAADVSKKLNL
TLSRDFEGMVGMEAHLRTLDSLLCLECDEMKMIGVWGPAGIGKTTIARALFDKLFSHFGLSCFMGNLEGGLKKSIRGVDDYASKLCLQSQFLSEILNQ
KDMKIRHLGAVKEWLQDQKVLIVLDGVDDLEQLVVLANEPSWFGSGSRIIVTTEDKKILTAHGINVIYNVDFPYEEEALEIFCLSAFKKASPQAGFEK
LAKKAAKICGNLPLGLCVVGSSLRCATKSEWELQLSGVENSLDKKIEDVLKVGYDRLSKKHQAIFLHIACFFNNENVDHVTTMLSDSNLDFRNGLKTL
ADKSLVFISTDGKIVMHYLLQQMGREEVVNHSDEPGKRQFLVEAQDILNVLANGTGTESVVGISFDTSRIGELFIHRRAFERMHNLQFLRIFMNHSNE
NLSLCTIEGMDYLPRLEDMEFLPRLRFLDWSSYPGKCLPQSLRPEFLIKLNMPSGKFEKLWGGIQPLVNLRKVNLNFCFKLKEIPNLSRATNLETLTF
IQCTNLVKFPSSIVNLYKLTTVRMWGCKNLLVVPTDTNSQYRNLMCTSVLRSFPDITRNINNLWFGSSSFVGRNRNRDFKRLPHVPESVWNYEDLSRS
DMERPHTFFNENCTKQRPNVVGRELQRFTTHVPQSLCKIDLSGSDIERIPDYVSGLHRLQTLFIENCTKLISVEGLPSSLKFLHANGCVSLERVEFSM
LLRDPDSIRDLMFRDCWRLDEEARREIINSRFAKYVCLPGIQVPPEFTHKARSNYITISPGNFNTAYSRFKACVRLDSIKDNTFSSVDCYIRSKEGVI
INQVNYLTKINPGQPPQIRTPHLFIIGDKLSHQRNKSRSEVDVDTSEMIFQFTSSDNHTIRECGVRIFKEKPCFETGDNKNDPTYDHDIDGNCEPEAV
GNISNQSNKAEAVEVSQVDNLESSKHTGLWGLLRKLGLGKNRKMKKAETPFCA

>westarv0_A04_nlr7_g3.t1
MASSSSSPHIRRYHVFPSFHGPDVRRGFLSHLHNHFATKGITTFKDQKIERGLTIGPELVQAIRESRLSVVVLSKNYA
SSSWCLDELVEILNCQKDQGQLVMTIFYDVDPSDVRKQSGEFGSAFGKTCEGKAEWEKKRWMEALTYVATIAGEHSLNWKNEAKMIEKIAADVSNELN
VTPSKDFDGMVGMEAHLRKINSYIRLESDEVKMIGIHGPGGIGKTTIARALFNQLSVDFQLKCFFGNLKGSYGSDGIVDHDSKLCLQSQILSKVLKQK
DLKIHHLGAIKERLQDQRVLIVLDDVDDLEQLEALAKEPSWFGAGSRIVVTTEDRKILKAHWVKNIYHVAYPSGKEALEILCLSAFKQSSPRDGYKDL
AKKVAYLCGNLPLGLHVVGLSLRGDSKHEWENQLSKLKSSLDRKIGDVLKVGYDRLSDTDQSLFLHIAFFFNNQAVDHVTTMLADGNLDVKNGLKTLV
DRSLVYVSTSGCITMHCLLQQLGRKIVHKQSDDPGKRQFLEEAFEIHNVLANNTGTGSVLGISFDSSKMNEVSISKRAFEGMHNLQFLRIYGRYINAL
QISEDMEYLPRLRLLQWNAYPRKSLPPAFQLERLVELHMPMSNLERLWGGIQPLTNLKDINLGYSKNLIEIPDLSKATNLETLTLTSCSSLVELTSSI
RNLHKLKKLMMMGCVKLQVIPTNINLASLEEVNMSDCSGLRSYPDISINIKDLDVENTHMEAHPSIGDCLPLLEWLRIGGINLKRLTHVPESVTHLDL
SNSGLEKLPYCIIGLSRLESLFVYRCRKLVSLLGLPRSLKYINANDCESLERVSFVFSDSLREIEFQNCLKLDEESRRVIMQEKVYDSICLPGNEVPA
EFIHKATGNSIIIPMDVDGNASFSIYSRLGFKACLLLSPIKYSHLDIACLITKGGVTIRKLKWDSINVSHFLTEHLFICGGNLVPGRPSLDGTANDIL
FEFSCRDSFKIIECGLQILSGETVWTGGSRDHHTYGDGNYEPEAVQVSQREKVQSSKYKCCWSWLEKLCSGKEDEEHDDFFEFSDFLEYYEFEEITDT
TTGSTPIMTRRRIYY

>westarv0_A04_nlr2_3_g1.t2
MASSSSAVNIFHVFTSFHGPDVRRGFLSHLQYYFETKGIKMFKDQKIDRGYSIKPELFKAIGESRVCLVLLSKNYASS
GWCLDELAEIMRCRETSGKIVMTIFYEVDPSSVRKQKGDFGSTFMKTCQGKDEEVKERWSKALTDVANIEGEHSDNWPTEAEMIQQIAIDVSNKLNLT
PSRDFDGMVGLEAHLTSLKSLLCLECDDVKMIGIWGPAGIGKTTIARALYEQPSSSFSFKCFMEDLKGIYKSNGNYDSKLGLQRLLLSRILNDSDIKV
HHLGAIKHWLHNQRVLIILDDVDDLEILDVLAKELSWFGPGSRIIVTTEDRQILRAHGIDDIYSVDFPSEEEAREILCLSAFKGASVRDGFEELVDKV
AGFCSNLPLGLAVVGSSLRGESKTDWERQLSKIETGLDRKIEDVLRVGYDRLSKKDQALFLHIACFFFFHEDVDRLTTMLAHSNLNVGNGLKTLEEKS
MVHRSFYREIVMHSLLQNLGRQIVVEQSEEPGKRQFLIEPKDISNVLANNTGTESLIGIKFDMSNMEKFSISEGAFEGMSSLQFLQIYSQLGQQNENV
SCLRIQEDLKYLPRLRLLNWDFYPGKRLPPTFQPERLVELGLQFSNLEKLWDGIQPLANLKKMDLNFSYRLKEIPNLSKATNLETLLLSSCSSLVELP
SSIKNLHKLKKLKMKSCKKLRLIPTNINLISLKGVDMDYCSQLETFPDISRNIKTLSARDTKIKDVPASVVGRWSRCRKLEISLERLTHVPQGVTKLD
LINSAIKRIPECITGLSHLVDLIVENCTNLGSIPALPPSLKSLNANSCVSLKTVDCSFHNPVNVLTFYNCVELDEDARRGIIQQSVQEYLCLPGKEVP
AEFTYKATGKSITIPLAPGGEGAFSASSRFKACFLLSPIKNHRFLSISCRLRGKGGVEINSFSSGARLGDLSPLSEHLFIFHGDLFDRPNRHHEVEVA
ASEISFEFSCRSNDDKIIECGVQILTEEAEGSSSERELENFETETNITDGGYGSDDGGYELVSMLLSVCKGTKMQKAEGILALCKYVKMQDGDEGSSS
SSEVENFEEEKEMINSIFEYLKKKEVENIQNEGNSFDASDELVLSLTFSVCQYIEKKEAEGSSEVNSSNASKELVLAMLYLVGKYIEKKEAEGSSSEV
NNGHESNEIVLKRIVFSLLIYIKVKEVDGSSSINRGDASKELVLPVFLYLCEYIKKKEAEGNSSNNQVNNGDASNELLLAMILSASEKIETQEAEVIL
SQCEDIIKEDAEGSSSSNSEVNSDHASNKLVLSIILRVFQYIIKKEAEGTSSKREEENQSDGAFKVSIDENVVKTNKHTNWLSGLKKLVGSVCVIHLK
VNRALYLWKIFGDGLSEFWRVPVFDLDSLQFDGDVFGFIEFVDKFLKSYENLALNRFKLIYHYEDIGDDDRFLESWIDALVRRRVRHLDFQVNSDENE
LVWMPLSLYSCNTFGQLKPLPRSLELLGTRVNCFPALSQGYAFRQSKLTVIRDSFELLEIICVRSKSLKSFALVAEDSEVGLLEDHIVEIDAPKLERM
SLCDHLSGSIVIYSIAPSAVVIHDYSKLELLPQFSNLYWLHASFLESFLELMPTFLGCCPNLHTLVLEFEFDKEEWPIKFSYVPSCFVSSLKYVELST
PVTTRTSGQMKLAIYFMRNCAALKKLTLSESFGDDIIKKIKKIPRRSRRCSIVTG

>westarv0_A04_nlr2_3_g2.t1
MASSSSCIKRYHVFPSFHGPDVRSGFLSHLRHQFASKGITTFKDHEIERGHTIGPELVQAIRESRVSVILLSKNYASS
SWCLDELVEILNCKEASGQIVMTIFYQVDPSDVRKQTGDFGIAFKKTCEKKTEEDKKRWMEALAYVANIAGEHSLNWTDEAAMVEKFATDVSNKLNVT
LSRDFEEIVGLQAHLRKLISLLCFECDEAKMIGIWGPAGIGKSTIARALFNHLSSDFRLRCFMGNLKGAVKEWLGDQRVLIILDDVDDLEKLEALARE
LSWFGFGSRIIVTTEDKHILKAHGIQDIYHVDFPSSKEALEILCLAAFKQRYVQDDFEKVANRVAYLCGYLPLGLCVVGSSLRGESKEEWELQLSRIE
ASLDRKIEDILRVGYDRLSKKNQSIFLHIACMFNDTFVDDYVTSMLADSNLDVENGMKTLAVNSLVKFSNPYCKKSLDMHYLLKQLGRQVVHEQADEP
GKRQYLVEPEEIRDVLTKETGTGSVIGISFDMTEMREFSISGRAFEGMHNLRFLKMSTHVFRKDRKLVKLKITGDMEYLPHLRLLHWDSYPRKRLPPT
FQPQCLVELCMDYSNLKKLWGGIQPLANLKTLNLGYSMKLKEIPNLSEATNLETLTLEGCTSLVELPSSIRNLHKLEKLNLKGCKKLRIIPTNINLAS
LEEVNMDGCSRLRTFPDISRNISRLDVRNTKIEDVPASVAESWLRLEKFHIGSKSLKRLTHVPECVSNLDLSNSAIKKIPDCVIGLPGLRSLSIINCR
KLVSLQGLPPSLLSLDADDCVLLKSVCLSFSEPKSAYITLDDCKCVKSEKDAIRVTSLFYNPVRGIRLFNCFSLEEEARRVIIQQCDYESVCLPGKEI
PPDFTHRAKGNSITIISSGTFSASSRFKACLLLPPDEYTGRTVCRLISKGVVINKLEFYSFHHTLLSEHLLVFSGAVLKEHICCELEATTSEIRFEFD
RKYVIECGVQMLADEGEIKLASSFHDPNREVRFINCMKLDEEARRAIVQGWAYKYVCFPGKQIPAEFTHKATGNSITITKGTLSASTSFRACILLSPN
LQHPSDYRYQITCCLRSKSVLINDLECYPNSRSWYISGWDHRPLLTEHLFVFHGSLFKKRRWVEVDSDIQFEFSCDQEHYKITECGLQILAEEGERSS
RERKEPSGEAVKVSKDENVFKTSKHTSWWRGLRSLV

>westarv0_A05_nlr2_g3.t2
RDEAEMIETIVNDISNKLNPTKSSDFADFVGIEDHITKMTSLMNLESKEVITVGVWGPSGVGKTTIGRALFHQISCQF
LPRHFIDKTMKNFTGAKSDDYNTHLFLQKQFLAEVLDQKDIKIDCLGAVEERLRHKRALFVFDDQVPLEALVRKTTEFGPRSRVVVISEDRQFLRACG
IGLDRIYEVALPSEELAFHMFCRCAFGQDSPPDGFLELTIEAVKLTGNFPLCLNVLGSSLKGMMKEEWVDRLPELRICMAEQIDKKLRDSYDRLKEED
KAIFRHIACLFNHKPHDYVTRLLEDSKLDVDVGLVTLAERCLIQISEDNIIRMHDFLQEMGREIVRQPYIQAPGEREFLMDSKEICDVLCYGTGTKSV
LGIFLKLSEINNTLYISEEAFSRMTNLRFLRIYGVSWEDKEIILQLGRDEDHMWHQLRLLEWWGCSMRRMPSNFRAGHLVELIMPDSNLKKLWDDDAL
LNNLKKMDLRRSKKLKILPDLSTATNLEELWLEDCWKLGCSTLDSFPQIARNITHLVLDETKIKEVPCGIEEYTSGLNFISMAGCTKLKYISPNISKL
KHLEVMFLSDSDCLARTTWNDPSSAVATTTDNNQTLLDAFASRNWKTDVFVNVLGSDVQETSLNHLYEELDRKGINTFKEDEITTGQEEDHLTTRLVD
GIRESRIATMVPVFYGVDLVRIRNQILDLGKTFKERYTVDNQQKWLQAFTELNQHQGYHIHTQDDWDSEAEMIEKLAVDISLVLSTMPMILDEETMKT
LNLHYNDLKWKEKVLFNHFACFLNNETYENVMQLLEDSDLDFGGSLEILCEKCLLQISEERVISMHPVLQKLGRERVLRPFTCQPAYRQFLMDINSES
CDLLIDQNDFSVFGMSFGVSEMEERLRIDERFRGLERMKFIRMYKDSLHGKEIRVHLVKGLLSLWGRLRDI

>westarv0_A05_nlr7_8_9_10_g17.t2
MHHWVRASSSDFTGTPPQPRSGHTAVNVGKSMVVVFGGLVDKKFLNDIIVYDIENKLWFEPECTGSVSEGKVGPTPRA
FHVAITIDCHIFIFGGRSGGKRLGDFWVLDTDIWQWSELTSFGDLPTPRDFSAAAAIGNQKIVLCGGWDGKKWLSDVYVMDTMSLEWMELSVSGSLPP
PRCGHTATMVEKRLLVFGGRGGGGPIMGDLWALKGLIDEERETPGWTQLKLPGQAPSARCGHTVTVRRTLLTAQWKRLPISNDEPPPPRAYHTMTSIG
ARHLLIGGFDGKSTFGDLWWLVPEDDPIAKRSSVPQLRNPPETKESERDLDTQERGQEGFTIVDLQKKMGISVSSGLRLQIPEESEDQEFVELGTRLI
EGDAVDNGASMIQMAAEALRQHWKESTPETLQLKELSALLRDYQRLVTRKYTAQSSLTSTDFGLPGKQTFTFYHIKTSSELRMDDIPKLLEEYKTLGV
HEKVDDLKCQMRMLQSLLEDADARRYESKVVRNFLEDVKDIVFDAEDIIESFLLKELSGNQKGIKRRVKRLSCFLVDRRDISMEIEGITKRMSKVVAQ
MQGFGIQHIVYRSPSLQERQREIQQTYPEKSQKDLVAVEQSVKELVGQLVENDRIQVVSISGMGGIGKTTLARQVFHHDIVQSHFDGFAWVCVSQYFK
KKDIWQKLLQELRPHDTLHAEIFHLLERSKYLIVMDDVWKNEDWDVIKHVFPQERGWKMILTSRDEGVGFHADPTCFPFRPKILTPEESWMLCESIAF
PRREITGTSICPCL

>westarv0_A05_nlr7_8_9_10_g12.t1
MADGVVSFGVEKLWDLLSRESERLQGVHEKVDDLKCQMRMLQSLLKDADARKYENELVRSFLEDVKDIVFDAEDIIES
FLLKEFSGNQKGIKRRVKRLSCFLVDRLCLSRDIEGITKRIVKVVGQMQSFGIQHSVNKPPPLQKRQRQIQQTYPKRSQKDLVGVEQSVNELVGHLVE
NDSIQVVSISGMGGIGKTTLARQVFHHDIVRSHFDGFSWICVSQDCKRMEIWQKLLKDLRPHDKSIDHMNEETLQAELFHLLETSKYLIVMDDVWKNE
DWDVIKDVFPQERGWKMILTSRNEGVGLHADPSCFPFKPKTLTPEESWKLCESIAFPRREITVIPKLSSLE

>westarv0_A05_nlr4_g5.t2
FNVDEELEAMGKKMVKYCGGLPLAVKVLGGLLANKTMVEEWKRVYDNIKTQIVRIDDKNQDSVYRVLSMSYEDLPMQL
KHCFLYLAHFPEDDKIQVERLYYYWEAEGIITSSCDGATTRKIGEEYIDELVRRNMIIGVKEELSCRWASRRLVVHGGGNAFDMLERKNNQKARSVLG
FGLDSNFWKQSGQGFQNLLLLRVLDLSLDYKIDSKGWRIPSSIGKLIHLRYLSLDMGYATHVPSSLRNLKLLIFLRIFSYKEVHLPSIFKEMVELRFL
LLPPFVDARTKLELGNLVNLECLIPFRSENGSITDFLRMNKLRNLQIYLKGKYTSEILASSLCDLRDLEKLSLIDENRSDGAYDVDFVCNFIKLRHLL
IWMHMTRLPDHSRLPPNLAHISLIKCEMEDDPLQILEKLLHLKSVELHSRSFVGRKMVCSNGGFPQLCKLKLWILHDLDEWIVEEGSMPCLRTLSIWD
CEKLKELPEGLKYITSLKELNITHNNQEWKTKLVPDEPTQDQYPPLSILYRTLEFIESKAKSFSPQWDSSQIIESNEMNELRGKKLATGHHESPFELV
EAKNPKRGDPCVFRHQSPNVCITGFELPLPISPELLHSPGAVNVGKSMVVVFGGLVDKKFLNDIIVYDIENKLWFAPECTGSVSEGKVGPTPRAFHVA
ITIDCHMFIFGGRSGGKRLGDFWVLDTDIWQWSELTSFGDLPTPRDFSAAAAIGNQKIVLCGGWDGKKWLSDVYVMDTMSLEWMELSVSGSLPPPRCG
HTATMVEKRLLVFGGRGGGGPIMGDLWALKGLIDEERETPGWTQLKLPGQAPSARCGHTVTSGGHYLLLFGGHGTGGWLSRYDVYYNDTIILDRVTAQ
WKRLPISNDEPPPPRAYHTMTSIGARHLLIGGFDGKSTFGDLVARDIWQWSELTSFGDLPTPRDFSAAAAIGNQKIVLCGGWDGKKWLSDVYVMDTMS
LEWMELSVSGSLPPPRCGHTATMVEKRLLVFGGRGGGGPIMGDLWALKGLIDEGILT

>westarv0_A05_nlr12_g23.t1
MGGCVSISVPCDQTLSQVGRCLSQKASYIRKLQENVGTLQTATQELKDLRDDLLTRVTLEEEKGQRRLATVQRWLSNV
ETIESQVNELLLASGTAEVSRSFRSRFEYGKKVFKKIKEVNNLKSRADFKVMAERVPRSKVEERLIYPVVGMTAMTEKVFSSLMEDEVGTLGLYGMGG
VGKTTLLSQINNSFVNTGNDFDVVIWVVVSKDQKIESVQETILRRLGLCSEEWKHIKEEEKASEIKKMLKGKRYMLLLDDIWSKVEIQRIGFPSPTRM
NRCKVVFTTRSKEVCSEMRVDVEMEVKCLASDEAWELFRMRVGDLTLESHPDIPEAARIIAEKCYGLPLALNVIGETMSSRKTIQEWSHAQDVLTSFA
ADFSCMQDKILPILKFSYDNLKDEMFRKCLQYCAFFPEDYEIEKEELVEYWICEGIIDGNKDRDKAKNHGYEIIGTLVRACLLMEYEHTEFLKMHDMV
REMALWITADLGKKKESFIVKTGSGLSHVPVVQDWSVVQKMSLMGNEIEKINACPYGTKKLATLFLQNNKLVSISERFFQWMTELKVLDLSSNESLTQ
LPADIAKLVALQYLNLSSTGIEVLPFGIKYLTKLIHLNLEFTHKLKSVVGISNLLSLQVLMLFESNIPLNNGLVEEELKSLEHLKLLTLTLKDAFVME
RLLSIHSLGNFTRHLSLDKCIPNAVRISLVAAGSSAAPSGHEDRPLQHMKSPNPMYFRSLTRVDIVNCEGLRDLTWLMYAPSLTNLHVEMSFQTEEII
SREKVMKIDGEKFTTPFLKLESLSLVFLYAVKSIYWSPLPFPALKYLKIRRCPELRKLPLDSASAKGCDLVLDAYKECLRDVEWEDEATKNRFCPT

>westarv0_A05_nlr7_8_9_10_g18.t1
MCYCVSEFNVDEELEAMGKKMVTYCGGLPLAVKVLGGLLANKTMVEEWKRVDDNIQSQIVHIDDKSQDSVYRVLSMSY
EDLPMQLKHCFLYLAHFPEDDKIQVERLYYLWAAEGIIKSSGDGETTRKIGEDYIDELVRRNMVIGVKEDLSCKWEYCQMHDMMREVCLYKAKEENFL
QFIKVPTTSTSTINAHTPTRSRRLVVHGGGNAFDMLERKNNQKARSVLGFGLDSNFWKQSGQGFQNLLLLRVLHLSLDYKSDSRGGRIPSSIGKLIHL
RYLSLHMGWATHVPSSLRNLKLLIYLSISSWGRVHLPSIFKEMVELRFLALPPLIDDKTKLELGNLVNLEYLICFRSENGSITDFLRMKKLRTLEIFL
KGRYTSETLASSLCELRNLEVLRLIDENRSGGAYDVDFVWNFIHLRHLDLSIHVTRLPDHSRFPPHLAHISLKIRYLDDLEEWIVEEGSMPCLRTLSI
YYCKKLKELPEGLKYITSLKELEIIHKKKEWETKLVPGEPTQNQYPLIDSVM

>westarv0_A05_nlr7_8_9_10_g13.t1
MGKEMVAYCGGLPLAIKVLGGLLANKTMVEEWKRVDDNIQSQIVHIDDKSQDSVYRVLSMSYEDLPMQLKHCFLYLAH
FPEDDKIQVERLYYYWEAEGIIKSSGDGETTRKIGEDYIEELVRRNMVIGVKEELSCRWEYCQMHDMMREVCLYKAKEENFLQIIKVPTTSTSTINAQ
SHTGSRRLVVHGGGNAFDMLERKNNQKARSVLGFGLDSNFWKQSGQGFQNLLLLRVLDLSLDYKIDSKGWRIPSSIGKLIHLRYLSLHMGWATHIPSS
LRNLKLLIFLRIFSEEEVHLPSIFKEMVELRFLQLPHYIESKTKLELGNLVNLEYLTGFRSENGSITDFLRMKKLRILHITLKGRYTSETLASSLCVR
NLEELRLTNYESDGAYDVDFFWNFIHLRYLELDIHMPRLPDHSRLPPNLAHISLDKSNMEEDPLQILEKLLHLKSVELGYRSFVGRKMVCSKGGFPQL
CNLEIWYLDDWEEWIVEEGSMPCLRTLSIGNCEKLKELPEGLKYITSLKELNITHNNQEWKTKLVPGGDSYHKVQHIPSVQLYYYGRHE

>westarv0_A05_nlr7_8_9_10_g19.t2
MHNWVRASSSDFTGTPPQPRSGHTAVNVGKSMVVVFGGLVDKKFLNDIIVYDIENKLWFEPECTGSVSEGKVGPTPRA
FHVAITIDCHIFIFGGRSGGKRLGDFWVLDTDIWQWSELTSFGDLPTPRDFSAAAAIGNQKIVLCGGWDGKKWLSDVYVMDTMSLEWMELSVSGSLPP
PRCGHTATMVEKRLLVFGGRGGGGPIMGDLWALKGLIDEERETPGWTQLKLPGQAPSARCGHTVTSGGHYLLLFGGHGTGGWLSRYDVYYNDTIILDR
VTAHWKRLPISNDEPPPPRAYHTMTSIGARHLLIGGFDGKSTFGDLWWLVPEGDPIAKRSSVPQLRNPPETKESERELDMERGQEGSTIVDLQKEMGI
SVSSGLRLQIPAESEDQEFVELGTRLIEGDDVVDNRASMIQVVFSSCRDCVILVLKMLLNEKMAAEALRQHWKESTPETLQLKELGSLLRDYQRLVTR
KYTAQSSLTSTDFGLLGKQTFTFYHIKSSSELRMDDIPKLLEEYKTLTDKIDLESTLSLPLISLLPKNLSKQVEELLHERRIVMAEGVVSFGVEKLWD
ILSRESERLQGVHEKVDDLKCQMRMLQSLLKDADARKYENELVRSFLEDVKDIVFDAEDIIESFLLKELSGNQKGIKRRVKRLSCFLVDRLCLSRDIE
GITKRMSKLVEQMQSFGIQQIIYRSPSLQERQREIQQTYPKRSQKDLVGVEQSVNELVGHLVENDNIQVVSISGMGGIGKTTLARQVFHHDIVRSHFD
GFAWICVSQDFKRKDIWQKLLQDPRPHDTGIRHMNENTLQAELFLLLETSRYLIVMDDVWKNEDWDIIKHAFPQEGGWKMILTSRDEGVGLHVNPKSF
LFKPKILTPEESWKLCESIAFSRREITDLTPSDRCTEHLPVSVTLAWLNNGGSEDGRFLLGSTAAAGACFLNLECLIPFRSECGSITDFLRMTRLRTL
HIKLEGRYTSETLASSLCELRNLEELSLIDENNESDGAYDVDFVWNFIHLRRLALGLHVTRLPDHSRFPPNLARIFLCKMEEDPLQILEKLLHLKSVE
LHSRSFVGRKMVCSKGGFPQLCKLEIWFLYDLEEWIVEEGSMPCLRTLYIGNCEKLKELPEGLKYITSLKEVKIRHKNKEWKTTLVPGGKSYYKVQHI
PSVQLDYRGDE

>westarv0_A05_nlr5_6_g6.t1
FIVDEELEAMGKKMVTHCGGLPLAVKVLGGLLANKTMVEEWKRVDDNIQSQIVRIDDNSQDSVYRVLSMSYEDLPMQL
KHCFLYLAHFPEDDMIQVERLYYLWAAEGIIKSSGDGETTWEIGEDYIDELVRRNMIIGVKEELSCRWEYCQMHDMMREVCLYKAKEENFLQFIKVPT
SSTSTINAHTPTRSRRLVVHGGGNAFDMLGGKNNQKARSVLGFGLDSNLWKQSGQEFRNLLLLRVLDLSLDYKIDSKGWRILSSIGKLIHLRYLILHM
GWATHVPSSLRNLKLLIYLRISSNEILHLPSIFKEMVELRFLQLPSFIEAKTKLELGNLVNLEYLSGFRSENGSITDFLRMNKLRTLEILLKGKYTSE
ILASSLCELRKLEELSLIDENNESDGAYDVDFVWNFIHLRSLGLWMHMTRLPDHSRFPPHLAHISLTNCELEEDPLQILEKLLHLKSVELHSRSFVGR
KMVCSNGGFPQLCELHIRFLHNLEEWIVEEGSMPCLRTLSIWDCEKLKELPEGLKYITSLKELQIIHKNKEWKTKLVPECTGSVSEGKVGPTPRAFHV
AITIDCHMFIFGGRSGGKRLGDFWVLDTDICQWSELTSFGDLPTPRDFSAAAAIGNQKIVLCGGWDGKKWLSDVYVMDTMSLEWMELSVSGSLPPPRC
GHTATMVEKRLLVFGGRGGGGPIMGDLWALKGLIDEQRETPGWTQLKLPGQAPSARCGHTVTSGGHYLLLFGGHGTGGWLSRYDVYYNDTIILDRVTA
QWKRLPISNDEPPPPRAYHTMTSIGARHLLIGGFDGKTTFGDHWWLVPEGEPTQDQYPPLSIV

>westarv0_A05_nlr17_18_g34.t2
MPPEALFLHSRRCANSLDLTHLLRSFGSYRNTLELPIEPQLNNGDCDLCFSLDDVTELGNNFFYNDGKTRRFTLPSVL
LSVENAAKAVEMSELSAWILVNSTRYGVVIDTYMSDHVLLLFRLSMKAVVKEASGFMMEYDANAAGEQSCKSRTFECPVLFRVLSWLASQLGVLYGEG
NGKFFALDMLKQFVEVFVSRIMLFRSPESSGVLKDLDEDVKIGKILDNGQVISVSRVAAAVAALYERSMLEGKMTTIRYAQPLTRYQRLAEHGAMTAK
ADEERTGRPNYRPIIDHDGLPRQRLSNQTREELLAEERDYKRRRMSYRGKKVKRTPRQVLRDMIEEFTEEVKLAGGIGCFEKGMPLHSSSSISQDQKE
IDFLWKYMSIRSRVIQERKSNQKPPEARTQNSEIPVNFSLTDKLGRSPLSVLSGNALPLFPISDGDLDLEYISLSAHDXLVFLKDTFRSARLMALSAL
SRHCKHHVFPSFHGPDVRRGFLSYLLKELRKKAIDVFIDNDIERSKLIGPELTEAIRGSLTAVVLISRNYASSTWCLNELVEIMKYRDEDNQTVMVIF
YEVDPSDVKKQKGDFGAVFDKTRAKKSTDEVESWRKALKLVAQIAGYHTSNYIARDSDRIINYAFRVNDDDAVMIETIVTDISNKFNDSTTSNDSNSL
VGIGTHIKEIESLLSLESDEVRMVGIWGPSGIGKTTIARALYGELSSKFTHAAFIESTQGKFEQNYRDEHAFKLHLQEQLLSKTLNQKDVKIGHLGVA
KARLKDKKVLVVLDDVDDLKQLEAMTDQTCWFGPQSRIIITTKDKKLLVAHAINHIYQVDFPSTSEALEILCLSAFRQNSPSFGFKDMAIEVTRLAGN
LPLGLRVFGAYLRGMSRDQWIYALPRLRTSLDGEIGKVLRFSYDALSEEDQELFLHIACFFNGWWIDDVVDCLSESRLNVNHGLQVLFDRCFISILER
GRLVVHNLLEQLAFEFVRKQSVSDPGKRQFLVDAQEICEVLEENGGTETIRGIDFDLSEVRGEIIIDERAFEGMSRLQFLRFRKRGLYNNTKLLLPQG
LKFRANKLKFLEWDQFPLTCFPHLSNAPNLKKLTAIFCPILSEISSIGKSTSLQYLNLAGCSNLIVIPSSIGNAINLQMLNLLICDGLVELPSSIWSL
KKLKHLSIIGCPKIRLGSQLRSFPDISSNITYLHTSDEEIEEFPSSIMAFPCLRKLTATNAKSLKVFPDVPATIKVLEFQNAVIEEIPPSIQSLSRLT
ELTMFGCQKLKVLPTNVNLQSLYSLNFSYCTQLRTFPEISTSIGYLNLSDTAIEEVPSSIWSWSHLLELNLEDCRSLRVLHSFPDNIEELDSDLSDTG
TDFSGGDSETVLPLRINLKGCKSLVSLPHIPYFVSLLDASNCESLKIIDGFFTNPERCLSFANCSKLSEAARELIEVSDCKLALLPGGELPADFDHRA
REGALTVNLCQIPLPLFFRFKACLLLIHGDYIDRKDSSKNYMFDEWMEGKGLSCHISCVQNGVKVGHGSCKYQLPAVLGFMEHLYFLESSISLNLPET
DENVSQLHFEFKITGKYWDVKDFGLQLFVDPDVRDDHVCCGDTYKETADINIRENLHAGTMSRETI

>westarv0_A05_nlr5_6_g6.t2
FIVDEELEAMGKKMVTHCGGLPLAVKVLGGLLANKTMVEEWKRVDDNIQSQIVRIDDNSQDSVYRVLSMSYEDLPMQL
KHCFLYLAHFPEDDMIQVERLYYLWAAEGIIKSSGDGETTWEIGEDYIDELVRRNMIIGVKEELSCRWEYCQMHDMMREVCLYKAKEENFLQFIKVPT
SSTSTINAHTPTRSRRLVVHGGGNAFDMLGGKNNQKARSVLGFGLDSNLWKQSGQEFRNLLLLRVLDLSLDYKIDSKGWRILSSIGKLIHLRYLILHM
GWATHVPSSLRNLKLLIYLRISSNEILHLPSIFKEMVELRFLQLPSFIEAKTKLELGNLVNLEYLSGFRSENGSITDFLRMNKLRTLEILLKGKYTSE
ILASSLCELRKLEELSLIDENNESDGAYDVDFVWNFIHLRSLGLWMHMTRLPDHSRFPPHLAHISLTNCELEEDPLQILEKLLHLKSVELHSRSFVGR
KMVCSNGGFPQLCELHIRFLHNLEEWIVEEGSMPCLRTLSIWDCEKLKELPEGLKYITSLKELQIIHKNKEWKTKLVPENKLWFEPECTGSVSEGKVG
PTPRAFHVAITIDCHMFIFGGRSGGKRLGDFWVLDTDICQWSELTSFGDLPTPRDFSAAAAIGNQKIVLCGGWDGKKWLSDVYVMDTMSLEWMELSVS
GSLPPPRCGHTATMVEKRLLVFGGRGGGGPIMGDLWALKGLIDEQRETPGWTQLKLPGQAPSARCGHTVTSGGHYLLLFGGHGTGGWLSRYDVYYNDT
IILDRVTAQWKRLPISNDEPPPPRAYHTMTSIGARHLLIGGFDGKTTFGDHWWLVPEGEPTQDQYPPLSIV

>westarv0_A05_nlr7_8_9_10_g16.t1
MAEGIVSFGVQRLWELLARESERLQGVHEKVDDLKCQMRMLQSLLKDADARKHENEVVRNFLEDVKDIVFDAEDIIES
FLLKESSGDEKGIKRRVKRLSCFLVDRRDISMEIEGITKRMSKVIAQMQSFGIQHNVYRSPSLQERQREIRQTYPKRSQKDLVGVEQSVNELVGHLVE
NDSIQVVSISGMGGIGKTTLARQVFHHDIVRSHFDGFAWICVSQDFKRKDIWQKLLQDLRPHDKGIEHMNENTLQAELFHLLETSKYLIVMDDVWKKE
DWDIIKHVFPRERRGWKMILTSRDESVGFHADRTCFPFRPKTLTPEESWKLCESIAFPRRDITEFIVDEELEAMGKKMVTHCGGLPLAVKVLGGLLAN
KTMVEEWKRVDDNIQSQIVRIDDKSQDSVYRVLSMSYEDLPMQLKHCFLYLAHFPEDYEIQVERLYYYWEAEGIITSSGDGETTRKIGEDYIEELVRR
NMVIGVKEDLSCRWEYCQMHDMMREVCLNKAKEENFLQFIKVPTSSTFTINAHTPTRSRRLVVHGGGNAFDMLERKNNQKARSVLGFGLDSNFWKQSG
QGFQNLLLLRVLDLSLDYKSDYRRGRIPSSIGKLIHLRYLSLHMGSATHVPSSLRNLKLLIYLSISSWGLERVHLPSIFKEMVELRFLLLPPFIDAKT
KLELGNLVNLEYLICFRSENGSITDFLRMKKLRTLEVYLNPMYTFEILASYLCELRNLEELRLIEENNESDGAYDLDVVWNFIHLRELWMNIHMTRLP
DHSRLPPNLAHICLIKCELEDDPLQILQKLLHLKSVVLRYRSFVGRKMVCSNGGFPQLCKLDIVSLYDLEEWVIEEGSMPCLRTLSIWDCEKLKELPE
GLKYITSLKELNITHNNQEWKTKLVPGGESYHKVQHIPSVQLHYHSDDSDIDE

>westarv0_A05_nlr13_g31.t1
MLSPMAMVPSSSEEYDVFLSFRGVDTRYNFTSHLDKALRLRGIKSFIDDELHRGDNITALFPIIKQSKIAIIVFSENY
SNSRWCLRELVEILECRDRNQQVVLPIFYKVDKSELKKVLRESFREEEKISSWEAALTTAFNISGYVVNESSTSEATLVDEIAVDTLKKLDGLAPIGN
NEGLVGVESRLKILEKLLSCDELDSVHIIGIIGMGGIGKTTLADCLYRRMRRHFDGSCFLTNIRENSSRNGLESLLQKLFSTLLNDREIEIGAPGNAH
ERFGRRLKTKRLLIVLDDVSDEKQIRYLMGHSKWCQGGSRIIITTRDSKLIQGRKYVLPKLNDREALKLFSMKAFNKSCPSAEFESLANMVLDYAKGN
PLALKMLGSDLYNRDALYWEDKLDKLTSRSHKYIYEVLETSYEELTTEQKNVFLDIACFFRSEKVDYVKSLLNNHGVDVSRVIDDLLDKCLITLSGNR
IEMHDMLQTMGKEISLYQSHIRLLDSDAICDRLTNGIVMGTGNIRGIFLDTSKLGAMRLRAKAFKGMYNLKYLKIYDSRCSRGCESEVKLHFREGLDF
LPNGLKYLHWHGYPLQSIPDIDLKNLVDLKLPHSKLEEIWDGDKDAGMLKWVDLSHSVNLCRCLGLANAQNLERLNLEGCSNLKKLPSSMKCLEKLVY
LNLKECTSLKSLPKGLKSQSLETLILSGCSSFRKFPMISENVEVLLLDGTVIKKLPESIQSLRKLGLLNLKNCRKLKHLSSDLHKLKCLQELILSGCS
QLEVFPEIEEDMESLEILLLDDTAISEMPNMMHLSNIKTFSLCGTDSQLSVSMFFSPPPLVCSRLTDLYLSSCSLYELPEDIGGLSFLQYLCLSGNGI
EYLPQSFNQLHNLKWFDLKYCKMLKTLPTLPESLQYLDAHECESLESLANPLTPLTVGERINSMFIFSNCYKLNQDTQETLVGHGRIKSQLMANASVK
RYYLGFIPEPLVGICFPASEIPNWFCYQRLGRSLEITLPPHWCDSSFVGLAFSVVISFTDYEDSAKRFSVKCSGKFENQDSSSTVFDFTLAGWNEPCK
TLSHEPRKLTSDHVFMGYNSFFHVEQLHEESNSCCHTKASFEFYATDNETKKKLETCKVIKCGMSLVYVPDDEDGMLLKKTNVAQLSSQTEQSCSNGL
DDVRLKRGRCNFGGGGGGGDEESECKKTKEDKILVL

>westarv0_A05_nlr5_6_g9.t2
MAEGVVSFGVEKLWDLLSRESERLQGVHEKVDDLKCQMRMLQSLLKDADAKKYESVVRNFLEDVKDIVFDAEDIIESF
LLKELSRNQKGIKGRVKRLSCFLVDRRDISTEIEGITKRMSKLVEQMQSFGIQHNVYRSPSLQERQREIRQTYPKRSQKDLVGVEQSVNELVGHLVEN
DSIQVVSISGMGGIGKTTLARQVFHHDIVRSHFDGFAWICVSQDFKRKDIWQKLLQDLRPHDKGIEHMNENTLQAELFHLLETSKYLIVMDDVWKKED
WDIIKHVFPRERRGWKMILTSRDESVGFHADRTCFPFRPKTLTPEESWKLCESIAFPRRDITEFIVDEELEAMGKKMVTHCGGLPLAVKVLGGLLANK
TMVEEWKRVDDNIQSQIVRIDDNSQDSVYRVLSMSYEDLPMQLKHCFLYLAHFPEDDMIQVERLYYLWAAEGIIKSSGDGETTWEIGEDYIDELVRRN
MIIGVKEELSCRWEYCQMHDMMREVCLYKAKEENFLQFIKVPTSSTSTINAHTPTRSRRLVVHGGGNAFDMLGGKNNQKARSVLGFGLDSNLWKQSGQ
EFRNLLLLRVLDLSLDYKIDSKGWRILSSIGKLIHLRYLILHMGWATHVPSSLRNLKLLIYLRISSNEILHLPSIFKEMVELRFLQLPSFIEAKTKLE
LGNLVNLEYLSGFRSENGSITDFLRMNKLRTLEILLKGKYTSEILASSLCELRKLEELSLIDENNESDGAYDVDFVWNFIHLRSLGLWMHMTRLPDHS
RFPPHLAHISLTNCELEEDPLQILEKLLHLKSVELHSRSFVGRKMVCSNGGFPQLCELHIRFLHNLEEWIVEEGSMPCLRTLSIWDCEKLKELPEGLK
YITSLKELQIIHKNKEWKTKLVPENKLWFEPECTGSVSEGKVGPTPRAFHVAITIDCHMFIFGGRSGGKRLGDFWVLDTDICQWSELTSFGDLPTPRD
FSAAAAIGNQKIVLCGGWDGKKWLSDVYVMDTMSLEWMELSVSGSLPPPRCGHTATMVEKRLLVFGGRGGGGPIMGDLWALKGLIDEQRETPGWTQLK
LPGQAPSARCGHTVTSGGHYLLLFGGHGTGGWLSRYDVYYNDTIILDRVTAQWKRLPISNDEPPPPRAYHTMTSIGARHLLIGGFDGKTTFGDHWWLV
PEDDPIAKRSSVPQLRNPPETKESERELDTERGQDGSTIADLQKKMGISVSSGMCDCVILVLKMLLNEKMAAEALRQHWKESTPETLQLKELGSLLRD
YQRLVTRKYTAQSSLTSADFGKKTFTFYHIKNSSELRMDDIAELLEEYKTLVI

>westarv0_A05_nlr1_g2.t1
MASSPLAIINCPHHVFLSFRGEDIRKRFRSHFLKELSRKLITFKDNEMERGRSIAPELTNAIQGSKISVVAFSKNFAN
SSWCLDELVEIMKCRKDRGLIVIPIFYDVDPSHVKKQSHSFGEIFNNTCQTCQGKTEEDKLQWRTALTEAATIVGEDSRNWYLPFFDSQDPYSLSSSY
IV

>westarv0_A05_nlr3_g4.t1
MAEGVVSFGVEKLWDLLSRESERLQGVHEKVDDLKCQMRMLQSLLEDADAKRYESKVVRSFLEDVKDIVFDAEDIIES
FLLKESSGDEKGIKRHLKRLSCFLVDRRDISMEIEGITKRMSKLVAQMQGFGIQQIIYRSLSLQERQRPRENPQTYPKTSQKDLVGVEQSVNELVSHL
VENDSIQVVSISGMGGIGKTTLARQVFHHDIVRSHFVDGFAWICVSQDFRKKDIWQKLLRDLRPHDTGIEQMNEDTLQAKIFHLLETSKYLIVMDDVW
KKEDWDVIKDVFPQERGWKMILTSRDEGVGLHADPTCFPFRPKPLTPEESWKLCESIAFPRKEITGLR

>westarv0_A05_nlr17_18_g33.t1
MPSSISEFSKSWPRKGSLRTTLVTDSCFMDEKQSHHQYETPPGCCLQRVTRSARLMTLSRNCKHHVFPSFHGPDVRRG
FLSYLLKELREKAIDVFIDNDIERSKLIGPELTEAIRGSLIAVVLISRNYASSTWCLNELVQIMKCWEEDKQTVEVIFYEVDPSDVKKQKGDFGAVFD
RTCAEKSTEEVERWRKALHIVAQIAGYHTSNYDDDAVMIAKIVTDVSNKFIDSTTSNDSDSLVGIETHIREIQTLLSLESDEVRMVGIWGPAGIGKTT
IARALYGELSSKFTHAAFIESIQGKFEQNYRDEHAFMLHLQEKLLSETLNQKDFKIGHLGVAKARLKDKKVLVVLDDVDDLKQLEAMTDKTCWFGPQS
RIIITTKDKKLFVAHEINHIYQVDFPSTSEALEILCLSAFRQHSPSSGFEDMAIEVTRLAGRLPLGLCVFGAYLRGMSRDRWIHALPRLRTSLDGKIE
KVLRFSYDALCKEDQELFLHIACFLKGEWITDVVECLAESRLNVNHGLQVLLDKCFISIRKWGRLAVHNLLEQLAKDIVRKQSDNPGKRQFLVDAQDI
CDVLEENAGTETIRGIDFDLSEVRGDLVIDERAFEGMSRLQFLRFQKRGLYNNTKLLLPQDLKFRASKLRFLEWDQFPLACFPREFQPRRLVKLMMEH
SKLEKLWEGPIPLPCLKLIELSSSDYLKELPDLSNATSLKVLRAGFCSSLSEISSIGKSTSLEELHLAGCFELIVIPSSIGNAINLKTLNVQVCQGLV
ELPSSIWSLKKLKKLLIAGCPNLNHLGSQLRSFPDISGNITELDMSNTAIEEFPSSIMAFSCLRKLTTMTAESLRVFPDVPDTIEVLKLHNAGIEEIP
PSIKNLSGLTTLSMPRCKKLKVLPTNVNLQSLSSLDLSSCTQLRTFPEISVGIRSLNLSNTGIEEVHSSIWSWSSLLKLNLEDCHSLRVFHCVPDNIE
ELDLRNTGTDFSGGDLRINLKGCKNLVSLPHIPYRVSYLDASNCESLKRIDGLVSNPERCLSFANCFKLSEAARELIEESDYKFALLPGGELPAEFDH
RAREGLLTVNLDQSPLPLFLRFKACLLLLHGHYIEDEDASEDDKDDEWMGAKRLFCDIWYVQNGLYVGHGSCKYQLPAVLGFKEHVYFLESSISLNLP
ETDENVSQLHFEFKITGKYWDVKDFGLQLFEDPDVRDDHVCCGDTYKETADINIRENLHAGTM

>westarv0_A06_nlr2_g2.t1
MGGCVSVDIPCDQVVSQTYRCLFGDGNHIHMMKANLEALDTATRELRERRVDLSRRVSLEEDKGLERLAKVEGWLSRA
ESIDSEVSHLLREEPSETKRLCLFGYCSKNCISSCKYGKKVSKKLEEVKELLSKGVFEELAEKRPASKVVKKDIQTTIGLDSMVGKAWNSIMKPEGRT
LGIYGMGGVGKTTLLARINNKFDEEVNEFDVVIWVVVSKDLQYNGIQDQILRRLRADKEWEGEREDEKKSSIAKILGRKKFVLLLDDLWSEVDLNKIG
VPHPTQENGSKIVFTTRSEKVCSDMEADDELKMDCLPATEAWELFLNAVGEVRLKGHPDIPSLAEKICEKCYGLPLALNVIGKAMKCKKDVREWRHAI
HVLSTESHEFPDMEKEILSILKFSYDGLEDEKVKSCFLYCSLFPEDYEIEEEELIECWISEGLIKGERDEDGNNNKGHVIIGSLVRAHLLMECETKST
FFQIGFKPAVKMHDVLREMALWIGKEEEKQCVKSGVKLSRIPNDDINWSVWRRISLMIYALVLVVLDLSHNGYLNELPEEICRLTSLQYLNLSRTEIS
SLSVGLKGLRKLISLDLEFTKLKSIDGIGTSLPNLQVLKLYCSHVVIDARSIEELQLLEHLKIFTGNVKDALMLESIQRVERLASCVQRLLISGVSAE
VITLNTAALGGLRELEIWYSQISEIKIDWKSKEKEDLPSPCFKNLSSIDILGLEGPKELTWLLFAPYLKHLEVKGSGSIEEIINKEKGMSISNVHPDM
TVPFPKLQSLTLLELVELKRICSSPPPPALPSLRKFVVEDCPKLPKAAIREFQRHEQE

>westarv0_A06_nlr20_g14.t1
MAAPSSFSPPSNWVYDVFPSFSGEDVRVTFLSHFLKELDRKLIIAFKDNEIERSHSLGPELKQAIRTSRIAVVIFSEK
YPSSSWCLDELLEIVKCKDESGQIIIPIFYGLDPSHVRKQTGKFGEAFAKTCQTKTEDETKLWRQSLTDVANVLGYHSQNW

>westarv0_A06_nlr20_g15.t1
MIEAIANDVLGKLNLAQSKDFEDFVGMEDHIANMSVLLQLESQEVRMVGIWGSSGIGKTTIARVLHSQLSRQFQGSIF
IDRAFVYKTMEIYNSANPDDYNMKLHLLRSFLSELLDKKDIRIDSLNAVQERLKYQKLLIFIDDLDDQMVLDTLAGQTHWFGSGSRIIVITKDRHFLK
AHGIDHIYEVCLPSTDLALEMFCRSAFRQNSPPAGLVELASEIALCAGSLPLGLKVLGAYLRGRDKEDWIDMIPSLRSRLNGKIERTLIVSYEGLNNK
KDKAIFRHISCIFNGEQVDHIKMLLKDSDLDFNIGFKNLVDKSLVHVRRDSVEMHCLLQDMGKEIVRAQSDEPGEREFLMDSKEICDVLEDNTGTKKV
LGISLDMDETDELHIHKNAFRGMHNLFFLKIYNAKRWDKKMRWCLPKGFDYLPPKLRLLRLDGYPMKYMPSNFRPENLVELQMSESKLQKLWEGVHSL
AGLRVMDLKGSKNLEEVPDLSMATNLQILDLDYCSSLVELTSSIQHLNKLEQLCMSCCENLETLPTGIYLQSLDKLFLDGCSKLKILPDISTNISTLI
LDETAIDEFHFIFRLKKPKILGFRKTKIEKLWAIEQVCSLS

>westarv0_A06_nlr21_22_g16.t1
MAEGVHEHVAGLKRRMRTLQSLLKDADAKKHENQAVRSFLEDVKDIVYDAEDIIESFLLKESSGNEKWIKRRVKGLSC
FLVERRDISIEIEGITKRMSEVVAEMQSFGIKEIMYDGRSLSLKERQRVQREIRQTFPKSSERGLVGVEESVEELVGHLVKNDNIQVVSISGMGGIGK
TTLARQVFHHDIVRRHFDGFAWVCVSKEFRRKDIWQKILQDLRPHGKDIKQMDENEVQAIKQMDENELQEKLFPLLGARRHLIVLDDVWQNEDWDRIK
DVFPQERGKLFNCWKMILTSRNGGVGLHADPTCFAFTPTILTPEESWELCEQIALSRRDKTEFSVDKELEAMGKKMVKYCGGLPLAVKVLGGLLANKK
YTVEAWKRVYDNIQTQIIRSDDNKQDSVYRVLSLSYEDLPMHLKHCFLFLAYFPEDFKITVNRLSYLWAAEGIITSSCDGPTIRESGEEYMEELGRRN
MVIVEKSIGSWGQEYCQMHDMMREVCLSKAKEENFVQVIKAPTSTSTVNAHTRESRRLVLHGGNALNMWGGKSNKKARSVLGFGLDSNLWKQSAQGFR
NLQLLRVLDLNLQSDSVAAIEVGRIPSSIGNLIHLRYLSLNVTSGSHLPSSLRNLKLLLYLELSSSGAVYVPNIFKEMVELRFLFLPFYMKNKTKLEL
GNLVNLELLGCFRSKSGSIIDLCGMTRLRTLEVVLEGKYTCEILASSLRELRNLEKLSLISLSESDVAPDVDFIWNFIHLRDLVMSMHMPRLPEHSRF
PPNLASISLGQCRMEEDPLPILEKLLHLKSVILCFDAFAGRKMVCSKGGFPQLHKLDLVVLKELEEWEIEEGSMPCLRTLHIKYCDKLKEIPEGLKYI
ISLKELKISGMNNEWKGKLESGGESYYKVQHIPSVQFNNLSYY

>westarv0_A06_nlr21_22_g19.t1
MAEVVVSVLAEGVVSFGMEKLWDLLSRESERLQGVHEHVTDLERHLRKLQSLLKDADAKKHENEVVRNLLEDVKNIVY
DAEDIIESFVLKESSGKEKGIKRRVRKLSCFLGNRRDISIDIEGITKRMSEVVADMQSFGIKEIMSDGRSLSLKERQRVQREIRQTFPKSSEKGLVGV
EESVEDLVGHLVKKDNIQVVSISGMGGIGKTTLARQVFHHDIVRHRFNRFAWVCVSKEFQRKDIWQKILQDLRPHDENIKQMDENKLQAELFLLLGKS
RHLIVIDDTQHVLPLHQKSLIPRKVGTWKLCEGIALSRRDKTEFGVDKELEDMGKKMVTYCGGLLLAVKVLGGFLNRKSKQQVGEQPAQHPSHVKCYV
LTCIAHVNATSSPPTYQICQWS

>westarv0_A06_nlr23_g23.t1
MAEVVVSAMVEGVVSFGMEKLWDLLSRESERLQGVHEHVDDLKRRMRKLQSLLKDADAKKHKNEAVRNFLEDVKDIVY
DAEDIIESFLLKESSGNEKWIKRRVKGLSCFLVERRDISIEIEGITKRMSEVVAEMQSFGIKEIMYDGRSLSLKERQRVQREIRQTFPKSSEKGLVGV
EESVEELVGHLVKNDNIQVVSISGMGGIGKTTLARQVFHHDIVRRHFDGFAWVCVSKEFRRKDIWQKILQDLRPHGKDIKQMDENEVQAIKQMDENEL
QEKLFPLLGARRHLIVLDDVWQNEDWDRIKDVFPQERGKLFNCWKMILTSRNGGVGLHADPTCFAFTPTILTPEESWELCEQIALSRRDKTEFSVDKE
LEAMGKKMVKYCGGLPLAVKVLGGLLANKKYTVEAWKRVYDNIQTQIIRSDDNKQDSVYRVLSLSYEDLPMHLKHCFLFLAYFPEDFKITVNRLSYLW
AAEGIITSSCDGPTIRESGEEYMEELGRRNMVIVEKSIGSWGQEYCQMHDMMREVCLSKAKEENFVQVIKAPTSTSTVNAHTRESRRLVLHGGNALNM
WGGKSNKKARSVLGFGLDSNLWKQSAQGFRNLQLLRVLDLNLQSDSVAAIEVGRIPSSIGNLIHLRYLSLNVTSGSHLPSSLRNLKLLLYLELSSSGA
VYVPNIFKEMVELRFLFLPFYMKNKTKLELGNLVNLELLGCFRSKSGSIIDLCGMTRLRTLEVVLEGKYTCEILASSLRELRNLEKLSLISLSESDVA
PDVDFIWNFIHLRDLVMSMHMPRLPEHSRFPPNLASISLGQCRMEEDPLPILEKLLHLKSVILCFDAFAGRKMVCSKGGFPQLHKLDLVVLKELEEWE
IEEGSMPCLRTLHIKYCDKLKEIPEGLKYIISLKELKISGMNNEWKGKLESGGESYYKVQHIPSVQLNYPSYK

>westarv0_A06_nlr24_g33.t2
MAEIVVSVLAEGVVAFGVEKLWDLLSRESERLQGVHEHVADLERQMRKLQSLLKDADAKKHENEVVRNFLEDVKDIVY
DAEDIIESFVLKESSGGEKGIKRRLKRLSCFLVNRRNVSIGIEGITKRLSEVVAEMQNFGIKEIMSDGRSLSLKERQRVQREIRQTFPKSSEKGLVGV
EESVEELVGHLVKKDNIQVVSISGMGGIGKTTLARQVFHHDIVRRHFDGFAWVCVSKEFQRKDIWQKILKYLITIDEDVKQMDENELQAKLFLLLGTR
TPRHLIVLDDVWKKEDWDRVKDAFPQERGELFNLYIHYLSWKMILTSRDEGVGLHADPTCFAFTPTILTPEESWELCEQIALSRRDKTEFIVDKELEA
MGKKMVKYCGGLPLAVKVLGGLLANKKYTVEDWKRVYDNIQTQIIRSDDNKQDSVYRVLSLSYEDLPMHLKHCFLCLAYFPEDYKIEVDRLLVLHGGN
ALNLLGRKSNKKARSVLGFGLDSSLWKQSAQGFRNLQLLRVLDLSLQSDSGAEFKVGRIPSSIGNLIHLRFLSLNVTSGSHLPSSLRNLKLLLYLRLS
SSGYVYVPNIFKEMVELRFLFLPFYMKNKTKLELGNLVNLELLGCFRSKSGSIIDLCGMTYGELWIDAFVGRKMVCSKGGFPQLHKLDLVVLKELEEW
EIEEGSMSCLRTLSIGFCGKLKEIPEGLKYIISLKELIISGMNKEWKGKLESGIFSFLISAVTTSLGPIPEELFDIENLDIALNLSWNSLDGFIPARI
SALNRLSGLDISYNMLSGHLFSLSGLKNLVSLNISHNRFSGFLPDSKVFRQRIEEEMEGHNGLCSKGFRSCLFSNGTRLSTQPGEDFVHCTQDSHWIA
NQFDSGSSGIRRVSGFKGKANDSRRQRFSEGRKPMDMAISHLFRNSTSRLNIHKNIVRFLGCCWNKKNTRLLMYDYMSNGSLGSFLHEGSGECSLGWE
VKYRIILGAAQGLAYLHHDCVPPILVDDGDFARSSKTIAGSYGYIAPEYGYSLKIGEKSNVYSYGVVVLEVLTGKQPIDPTIQDGLHIVDWVKKMRDI
QVIDKGLLARPECDVQEMMQTLGVALLCVNTMPEDRPTMRDVAAMLSEIRQEREESTKGVENNGCSGSCNNNGGERIDDSSPSSVVQQTAKYLRNSSK
SFSASSLMYSSFYYY

>westarv0_A06_nlr29_g35.t1
LEKETEEKKSSFIENILRRKKFILLLDDLWSEVDLKKIGVPQPTQENGSKIVFTTRKKEVCRHMRADDELKMDCLSTN
EAWELFQNVVGEAPLKKDSEILTLAKKNSEKCHGLPLALNVIGKAMSCKEDVHEWRHANDVLKSSSREFPGMEENILSVLKFSYDGLEDDKMKSCFLY
CSLFPEDYEIKEEELIEYWINEGFINGKRDEDGSNNKGHVIIGLLVRAHLLMESETTVKMHDVLREMALWIGSTSAKQCVKTGVNLTLIPYDDINWSV
LRRISLMRNQFDE

>westarv0_A06_nlr3_g3.t1
MGGCVSLDLSCDQALNQTCNCLFGDGNYIHMMKANLEALETTMQELRERRDDIARRVSIEEDKGLEQLAQVKGWRSRV
ATIDSQVSDLLKTKPTETKRLCLFGYFSKNCISSCEYGKKVSKKLEEVKELLSRKDFEKVAEKRPAPKVGKKHIQTTIGLDSMVGKAWNSIMNPERKA
LGIYGMGGVGKTTLLARINNKFIKEVNEFDIVIWVVVSKDLQYKGIQDQILRRLRVDREWEGEREDGKASSIDDILGRKKFVLLLDDLWSAVDLDKIG
VPHPTQENGSKIVFTTRSEEVCKCMNADDELKIDCLSSNEAWELFQNAVGEDPLKRHPDIPTLAKGICEKCYGLPLALNVIGKAMSCKKDVHEWRHAN
KVLKTSSHEFPGMEEKILSVLKFSYDGLKDEKVKSCFLYCSLFPEDFEINKEELIEYWISERFINGERDEEGSNNEGHDIIGSLVRAHLLMECETKST
FSESGFTPAVKMHDVLREMALWIGSTSGKDEEKQCVKSGGKLCRIPEDINWSVLRRISLMSNQIEEISCCPECPNLSTLFLRDNKLEEGIPGKFFQFM
PALVVLDLSRNRTLRELPEEICGLISLQYLNLSRTCISSLPVCLKGLRKLISLDLEFSRLKSIDGIGTSLPNLQVLKLYGSSVFIDARSIEVLQLLEH
LKILTGNVKDALMLESIQRVERLASCVQCLRINEMSAEVLTLNTVALDGLRKLDIESSKISEIKIDWKSKEKEDLLCNSSPYFKHLSRIAIFGLEGPK
ELTWLLFAPNLKHLEVSISGSIEELINKEKGMSFRNVHPEMTVPFPKLESLDLSYLPGLKRICSSPLALPHLKNIIVKDCPNLPKAAMKFPRHE

>westarv0_A06_nlr30_g36.t1
MGIGVSLDRTCDQALDQTGSCLFGDRNYIHMMKTNLDALETAMQELREKRDDIARKVSIEEDKGLEQLAQVKGWRSRV
ASIDSQVSDLLKSRETETKRLCLFRYFSKNCISSCKYGKDVSKKLIEVKELLSKGVFEELAGKKLAAKVEKKRIQTTIGLDSMVGKAWDSIMKPEGRT
LGIYGMGGVGKTTLLTHINNKLEKEVNGFDVVIWVVVSKDLQYKGIQDQILRRLRADKEWEGEREDEKASSIANILGRKKFVLLLDDLWNEVDLNKIG
VPHPTQENKGSKIVFTTRSKEVCKRMEADDELKIDCLSKNEAWELFQNAVGEDPLKRHQDIPALAKQICEKCYGLPLALNVIGKAMSCKEDVHEWRDA
IDVLSTSSHEFPGMEEKILSVLKFSYDGLETEKMKSCFLYCSLFPEDYEIDIEDLIEYWISEGFINGKRDEDGSNNQGHVIIGSLVRAHLLMESETTV
KESSFFQLGFIPAVKMHDVLREMALWIGKEEEKQCVKSGVKLSSIPNDDINWSVSRRISLMSNQIEKISCCPKCPNLLTLFLGDNDLKGIPGKFFQFM
PSLVVLDLSRNRSLRDLPEEICRLTSLQYSV

>westarv0_A06_nlr31_g37.t1
MGKDLKSLVRCMYTGKLNDNVRKLKIATEELKDIGNSVMKRVKICEEQQQMKRLDKVQSWLRQADIVIKEAEDLFLTS
SSSSQGLLSSSHKMEKKICKKLKEVEEIKSRGMFEVVAENVVGGGSGSTVKTNDEETVGLEAVSGLVWRCLTMENTGIIGLYGVEGVGKTTVLTQVNN
RLLQQKANGFDFVLWVFVSKNLNLEKIQDTIREKIGFLDRTWTSKTEEEKAAKIFDILSKRRFALFLDDVWEKVDLVKAGVPPPDAQNRSKVVFTTCS
EDVCKEMSAQTKIKVEKLAWELAWDLFKKNVGEDTVKSHPDIAKVAQEVAAKCDGLPLALVTIGRAMASKKTPQEWRDALYILSNSPPNFSVLKLLDR
N

>westarv0_A06_nlr5_g6.t1
MGGVFSVSMSCDQMVNQFSKWLCLKGSYIHNLAENLVSLEKAMGVLKAKRDDVQGRVHREEFTRHRQRRAQVQVWLTR
ILDIENQYNDLLSTSNLELERLCMCGFCSKNLKLSYRYGKRVILVLKEVESLISQGEFDVVTEATPRSEVEELPTHPTIVGQETTLERVWNRLKKDTV
GVVGLHGMGGVGKTTLLTHINNKFPKTGEGFDIVIWVEVSRNASVRKIQESIAKKLGLVGKEWDEKNENERALDIHNVLRRKKFVLLLDDIWEKVNLS
AVGVPCPSTENGCKVVFTTRSRDVCGRMGVNDPIEVTCLDSDKAWDLFKKKVGENTLESHTEIPKLARQVAEKCRGLPLALNVIGETMACKSTIQEWH
LALDVLTSSAQEFSGMEDQILPILKYSYDNLKGEQAKSCFLYCSLFPEYHRFRKERLIEYWICEGFIDEKEGRDRTLNLGYDILGTLGRASLLEEVTT
SLLRIHDVVRDMGLWIASDLGKHKERCIVQTDIGLREVPKVKNWKDVRALSLMGTSIEKISESPDCPELTTLFLGSNERLTTISGDFFRSMPRLLVLD
LSCCYNFNALPEQISRLSSLRCLDLAQTHLAETPVDRLPVGFQELKMLIHLNLEETMVMSCDGISNLSRLRTLKLAESLVWLDMSLMKELQLLKHLEF
VSINIFSSLIGKLLLYDPRVGRCIQHINTKDPPEEESEQVFVLPAMDTLRRIDIWSCGGREIEVVEKTPLNKSPTMHQCFSNLSEVQVGRCDGLKDLT
WLLFAPNLTSLSVLESKQLEEIISKDKAASILEETRNDTDKGAILEICPFKNLKIIYLVHLPELKSIFWSALPFERLKYFSVYKCVKLRKLPLDSKSI
LKVEEFDFDCKEEEWIQGIEWEDEATRNQACLDQLTEVEEYWSPMLFPCLKKIEVEKCPKLRKLPLSFNSCVGGEELVINYRDDQWFKRVRWEDKATK
DRFLPCSPDLVLRRQQLVKQCGEMHQEIRFCGMTEIKTEGATTSSCNRSPMTPSFLNLSTVYINVCNGLKDLTWLLFTPNLTFLFVGNSTEIEYIISQ
EKATNGVTEKEAGSIVPFASLKYFNLDSVPMLKSIYWSSLPFPCLKEIRVLGCPNLRKLPLDSKSVATVEGFVIESTESYWKETIEWEDEATKLRFQA
SWKPY

>westarv0_A06_nlr6_7_g12.t1
MGGAISTATDFVVEKLCSCFCLEVHHICRLDKNLETLVEDMRKLEARRDDVLRFVKREEDRGLQRLSGVDVWLKAIGN
IEKEARETLVACTSELQGLSLCDGCSRKLVARFRFGKEVFSMLEDVKELTGRKLTEDINALAVPPVRRVVRERNLEQNIVGQETLLESAWSRLMDEGT
KVMGLYGMGGVGKTTLLDQINNKFCGANDGVDIVLWVVVSKVKRNEKIQDEIAEKLGLEGELWKQKTEVQKASSLRTCMKNKRFVLLLDDIWSKVELK
DIGVPVPTRENKCKIVFTTRSREVCVHMGDTNPVEVSCLDTDKAWELFKEKVGENTLGSHRGIPELARKVAGKCHWHSMFLGRPYHPKTQYKNGAMHY
DSLKEKHVKSCFLYCSLFPEDFEIRKDTLIKYWIGEGFIENQSSENAFDEGYSIISSLVRACLLLEEPVDKVEVKMHDVVREMALWVASDLGEHEGRY
TVKAGAGLREIPEVESWVSVRKMSLMNNEIKELSGSPCCPELTTLLLRENKLITISSEFFRRMPRLLVLDLSRNTSFNGLPDKMSLVALRYLNLSGTR
IKRRPVGLQESRMLIYLDLEFTKSLDNVSGMISKFSRLRRLGLLRSKMKLDMSLLEELQLLKYLQVVTIGINSCLVAEKLSNYDRMVKCIKKLDYSDL
RDESFRVLTLPTMDNLCDLRIEECGMTEIKTEGAATSSYNRSPTCPSFLNLSTVLIIDCNGLKDLTWLLFAPKLTYLRVSSSTQIEYIISQEKATNGV
TEKEAGSIVPFASLKYFNLDSVPMLKSIYWSSLPFPCLKGIRVRDCPNLRKLPLDSKSVATVEGFVIEFTESYWKETIEWEDEATKLRFQASWKRY

>westarv0_A06_nlr6_7_g9.t1
MGDVISTATNFVVEKLCSCFWLEVHHICRLDKNVKTLVEDMKKLEARRDDVLRFVRSEEDEGLERLSGVDVWLTAVGN
IEKEARETLMACTSDGCSRKLVARFRLGKKVFSMLKDVKELTDRKLTEDVNALAVPPVRKVVRKRDLEQNIVGQETLLESAWSRLMDEGTKVMGLYGM
GGVGKTTLLDQLSNKFCGANDGVDIVIWVVVSKVKRNEKIQDEIAEKLGIFEGESWKHKTEDQKAYSIRNSLKTKRFVLFLDDIWSKVELKGIGVPFP
TKENKCKIVFTTRSREVCALMGDTNPVKVSCLDTDKAWELFKEKVGESILGSHIGIPELARKVADKCHGLPLALNVIGETMSSKDTIQEWRHAVKTLT
SNAAKFSGMDEILPVLKYSYDSLKEEHVKPCFLYCSLFPEDFEISRNRLIEYWICEGFIQENQSRENAFDEGYSIISSLLRACLLLEEPVYKVKVKMH
DVVREMALWVASDLGEHEGRYTVQAGVGLRDIPEVESWVPVRKMSLMYNEIKELSGSPCCPELTTLLLRENKLITISSKFFRRMPRLLVLDLSKNNLF
NGLPDKMSLVALRYLDLSGTRIKRLPVGLQESRMLIYLDLEFTKSLDNVSGMISKFSRLRRLGLLRSKMKLDMSLLEELQLLKYLQVVTIGINSCLVA
EKLSNYDRVVKCIKKLDYSDLRDESFRVLTLPTMVNLCDLRIEKCGMTEIKTEGAATSLWNRSPTCPSFLNLSTVLIIDCNGLKDLTWLLFAPKLTYL
RVSSSTQMEYIITQEKATNGVTEKEAGSIVPFASLKYFNLDSVPMLKSIYWSSLHFPCLKGIRVRDCPNLRKLPLDSKSVATVEGFVIEFTESYWKET
IEWEDEATKLRFQASWKRY

>westarv0_A06_nlr17_g1.t1
MSDWLGGALVSEVLKGLIQEAKTMIDFKLLSEDLASTMERMIPLTEQIDTIQGKADFFDYGDLKVLKQTIQRARKVLD
KCQRGGVWFYEKPLVSRKIKGINKDMVKFCQMDLQLHQYRNQLGLSVVVGNIDDKVEGWSKRMDSLSVAPVPAFTDHLCSVPKLDKPPVGLDWPLMDL
KKRFIDNTTAASLVVSAPPGCGKTTLVTHLCNNVDVKRHFKHILFNVVSSTPNFRTIVQNLIQYNGHAPQTFENDTQATVALRKVLEKLTEDGGPILL
VLDDVWQGADSFLEKFRISVRNYKVLVTSRSEFRSFGPTYSLKPLEYENARALLVQWASRPIPNNASPDEYENLLKKILKRCNGFPIVIEVVGVSLKG
KSINTWKGQVESWSGGKKTILDSPRPSVLQCLQPSFNALDPDLKECFMDMGSFLEDQKIRASVIIDIWMELYGISSSVVCMKYLEDLASQNLLKLVPL
GNEQEEGFYNEYLVTQHDILRELAIHQSGLETFFERKRLNLEIREDQFPDWCCLNQMEPIIINASLLSITTDDLFSANWIEMECPNVETLILNISSQN
FALPSFIAGMKKLKVLIITNHGSYPARLTKFSCLSLLPNLKRIRLEKVSVTLLDILHMQLVRLKKLSLVMCSFGEDFYDIEDETVDVSRALPSLQEID
IDYCYDLDEVPYWVCEVVSLKSLSITNCNKLSLLPEAIGNLSRLQVLRLSSCINLSALPETMERLGQLQFLDISHCLGLRKLPLEIGKLQKLKKMSMR
KCWRCQLPDSVKNLEDLVVKCDEETGLVLWERLKPKMRSLRVHVEEIEHNLNLLHMF

>westarv0_A07_nlr1_g2.t1
MGGCISIQVSCDQVLNRAGSCLWRKGNHIGNLEKNLVVLEKSMEVLKARRDDVLTRVQREEAKGQQRLNEVQVWLTNV
HTIENHFDDLNITRTMELQRLCLCGVCSKNLKSSFRYGRRVSQMLKEVENLKSNGVFEAVALEKPDMRCVVEERPLQPVIFGQETMLEMAWNCLMDDE
TAIMGLYGMGGVGKTTLLTQINNKFRETVDGVQIVIWVVVSSDLRVEKIQDDIAKKLGLRGEEWNQKEKIEKVADIHARMQNKRFVLLLDDIWRKVDL
TEVGVPSPTRENGCKVVFTTRSREVCGRMGVDDPMEVQCLTNKEAWNLFEKKVGPLTLKSHPGIPEQARKVAEKCRGLPLALNVIGETMSSKRTIQEW
HHAVQVLNSYAADFSGMDDQILPILKYSYDNLKGDKIKSCFLYCSLFPKDYLIEKEKLIDYWICEGFISENKDRERTVNQGYDIIGNLVRSCLLLEEG
SNKSKVKMHDVVREMALWISSDLGENREKCIVRAGVGLCEVPKVGKWRDVEKMSLMINNIREISGSPKCHKLTTLFLQGNMPLASISGKFLMCMPKLV
VLDLSQNLRLNRLPEEMSGLVSLKYLDLSRTMISQLPVCLQKLKKLMHLYLEGMRNLRSINGISSLSSLRTLALLHCNKLSFDESWKELLLLKDLEVL
TIEIVSKLVLKKLFFSRRRCIQKVVIKDIREESFGFLNFPTIGQSFLNLSSVSIEGCSGLNDLTWLLFAPELVHLRLTNLSQLEEVMSKEKADRMQQV
QDVIPFGKLETLVMLNLPVVESIYWTPLPFPCLREMYIELCPILGKLPLDTKSVAEVERFVIKCEAADWIEGVEWEDEATRLRFLPSRKKVMSYDKPN
IELI

>westarv0_A07_nlr12_g10.t1
MNTILQNVSCFKRKVSSGRPFDSRSLSSSSTPQKYDVFLSFRGADTRKNFVSFLYKQLETKGIRAFKDDNALVCGRSI
APVIVQGIKGSTIAVVVISPTYPASFWCLEELVMILKLEREKLLTVVPIFYEVEPNDLKRQTGKLVKQFKKHEKRHSTERVHSWRDALNRLATLSGDC
SKISEDDATLVDRVTERISKILSSNVISFDEHMKRLYPLLDLNSNEGVQVSGIWGRGSKGRSAFAKHVYKNISPDFEAHCFLEDVRNISLHLQEEELL
SKMQGEVLMSTKSSHMCLDAIKARLGNKKVLLVANDVDKIEKLDALADEFSWFGPGSRIIIVTQDKHLLSSWGVKSVYEVELLRCCEVGKLWRSEAFI
RRDDHADKSEGNCSVQLIDGDGTYNVSGIDHFIKEVKLGECGLSYAVVSIMGPQSSGKSTLLNNLFGTNFMEMDAFKGRSQTTKGIWLARCAGIEPCT
LVMDLEGTDGRERGEDDTAFEKQSALFALAISDIVLINMWCHDIGREQAANKPLLKTVFQVMMRLFSPRKTTMLFVIRDKTRTPLENLEPVLREDIQK
VKQKWL

>westarv0_A07_nlr13_g11.t1
MASSSHRIRKYHVFPSFHGPDVRRKFLSHLHYHFASKGITVFKDQEIVRGQTIGPELEQAIRESRISMVVLSKNYASS
SWCLDELVEILECKEACGQMVMTIFYDVDPSDVRQQSGDFGRAFDRTCKRQTEEVKQIWSKALTDVAEIAGVHSLSWDDEAKMMQKIVADVSKNLNVT
LSRDCDKVVGLRSHLRKVHSLLCLECDEVKMIGIWGPAGIGKTTIARALYNQLSSSFPLRCFMGNLKGSYHKSIMGVDDYDSKLCLQSQLLSKIFNQT
DMKVHDLCAIKEWLHDQRVLIILDDVEELEQLDTLAKETSWFGPGSRIIFTMKDKNILKAHGIKEIYHVDLPSKEEALEILCLSAFKQRSPREGFKEL
SHRIAEFCGYLPLGLCVVGSSLRGASKNEWGHQLYRLETSIDRKIGNVLRVGYETLLQKDQDLFLHIACFFYNENVDHMTTLLSKSNLDVRNGLKTLA
DKSLVKVSTDGRIVMHCLLQKLGRQIVLEQSIEPGRRQFLVDPQEICDVLANETGTGSVLGISFDMSKISEFSISRRAFARMRNLQFLRFYINKPGMH
KKVSLLDDMEYLPSLKLLDWNSYPRKRLPPKFRPECLIELRMQFSKLEKLWGGVQLLVNLKKIDLSYSFKLKEIPNLSETSNLEILRLVFCKSLVELP
SSISNLHKLKKLIMKGCKKLQVIPTNINLASLDEVDMSNCSSLTSFPDISRNIKHLNLRNTKIREVPPTIGRHWSSLTWLHIGSRNLMTLSYVPESLR
KLDLRNSHFITIPDCVIGLPFVQSLIIQNCRKLVSLHGLPPSLWCLDATDCRSLTSVLHSFGDPCASFNYRNCVMLEEEARRRIIQQWDYNYLCLPGK
EVPINFTHKATGNSIAVPMSSASSRFKACLLLSPVKGYPLFDITCRLRSKEGILLNEVEYWISGLSPKFLTEHLLIFCGDLFQTDKCHELDITTSEIL
FEFSCRDNDDKIIECGVQILREEGESSSSAMD

>westarv0_A07_nlr14_g13.t2
MASSSCLTQIRRYHVFPSFHGPDIRRSFLSHLHKHFASKGITMFKDHEIERGHTIGPELVQAIRESRVLMVVLSKKYA
SSSWCLDELVEILKCKEDQGKIVMTIFYKVDPSCVRKQNGDFGSIFEKTCEGKPKELKLRWTKALTDVANIEGDYSLNXLFGRDDEAEMIEKIAIDVS
NKINVTPSNEFEGLVGMEAHLRKLNAYLHLECDEVKMIGIQGPAGIGKTTIARALFNQLSADFQFKCFLKNLKEKYETFGTDDHDSKLYLQTQLLSKI
LNQRDMKVHHLGTIKEWLQDQRVLIVLDEIDDLEQLDALAREPSWFGLGSRIIVTTEDKKILKAHWVDDIYHVDYPSEEEALEILRLYAFKPNSLWDG
FDELAKKLTNLCGNLPLGLRVVGSSLRGENRNEWEGQVSRLEYSLDRKIENVLRVGYDKLMKKEQSLFLHIAFFFNNETIDHLTTMLADSDLDVRNGL
KTLSEKSLVHISTNGLITMHCLLQQLGRQVVYEQSNEPGKRQFLVEAEDIRNVLANETGTGSVLGISLDMSKISEFSISGRAFEGMRNLRFLRVHGRN
FSTLQMLEDIEYLPRLRLLHWDSYPGTLLPPTFRPECLVEFHMAYSKLEKLWRGIQPLTNLKDIDLGHSKNLIEIPDLSKATSLKTLTLTSCTSLVEL
PSSIRNLHKLKKLMMMGCAKLQIIPKNINLASLEEVDMSDCSQLRSYPDISMNIKDLDVGNTKLEVHPSIVERLPRLEWLRIGSRNLKRLTHVPESVT
HLDLSNSDIVRIPDCVIGLSRLESLFVFKCRKLVSLQGLPSSLKYIDATDCGSLERVCIYLNDPMRGLLFQYPIRELMFQNCLKLDEESRREIIQQWV
YEYVCLPGKNIPAAFTNKAKGNSITIPTVTFSSSSRFKACLMLSPIKYSYLDITCRLITEGGVIIMELKWDSMKVSHFLTEHLFVCGGNLVQETRKVD
VQATKILFEFSCVDNLKILECGVQILSEETDQSCDGSEVDYFDTGGSPDNHTYGDEYYEMDDEVAQSEHKYYWRWLNKFWYGEEDERDDDDEEEYINH
HHGWKTAMMMMKVFVVGMSLLLLYLVIT

>westarv0_A07_nlr2_g4.t1
MASSSTRVRNYDVFLSFRGEDTRRTIVSYLYEALCREGIITFRDDRRLEAGDNISDQLIEAIKTSWFAVVVISKNYAT
SKWCLEELRLIMELHSANHIQVVPIFYGVEPTDVRNQTGSFAAAFQNFEDLDTVPERVSQWRRALNQVSHLSGFHSTTWLDEAAMVAKTVQSVSSGLL
TMRPTIGVDLVGMEAHMVKMHFLLNMGSKNEVLMIGIWGMGGVGKTTIAKCVYERFSSQFPAHYFIEDIKKIYKDKSPSYLQESFLYKITGQHIDFQR
VVAGSQVIKARLQHQKVLVVLDGVDKAEQMHALAQDTSWFGRGSRIIITTQDRGLLTSCGVNHIHEVNCLEDKDALQVFKKSVFGGRRPPSDKFEKLF
IRASRLAHGLPSALVAYASHLSENTTIERWEDELRLLETSPHKNVEEILRNSYDGLDNKDKIAFLHVACLLNGYPFNHVTSLIDDGCPRMNHLSKKSL
ISISTDGCINMHFLVVQTGKEIVRQECKNRPFRQRFLWDADDIYNVLDNKIGTDETEGLILEMCKMCDTLTMSDTVFEVMHSIKFLKFFLHLSDIKPN
LQLKSDGFYFPPNLRLLHWDAYPLKTLPSKFRLHHLVEVDLRYSKLESLWDDTSILRNLHRLDVTGSKNLIQLPNLSTAKNFEELIVEGCKSLQQVPE
SLKGLLKLKKLNASHCDSLKSILSNVESITSEYTWQVLLSFPYEKSSMVYLKDLSIDGQIHVKLLGLNGCAEHISFRSKQPIPDELLMMEESTSHQLM
SDSKGLHSLNIMNFRYRESSVPFACISFRCFRSVKELKLVNLNIEEIPDGIFSCQNLEKLDLSGNDFLSLPYTIGDLRNLKYLSLHNCRRIKSLPRLS
QVKTLILSECVNLRSFMKIHPRETYCLLELWLDNCKHVRSLSESLSVFTTLTYLDLSRHDFVRLPQSIREFSSLATLYLNYCKKLKSVEELPQSLKYL
YAHGCDSLEKVSLSPNHSIKHIDLIHCPRLNQEEHKHLMDLFIHDGQSQEGSRRCACIPETGVSNDSGNETNQTSKKLSRTRKLFRSLKSVFS

>westarv0_A07_nlr8_g5.t1
MASCSSSSSRSWSYDVFPSFSGEDVRKTFLSHFLRELERNSIVAFKDNEMERSQSIAPELVQAIKNSRIAVVVFSKNY
ASSSWCLNELLEILQCNEELGQLVIPIFYGLDPSHLRKQTGDFGEAFKKTCLNQTHEVEDQWKQALTNVANILGYHSKNCDSEAAMIEEISNDILGKL
DVTPSANEFEDFVGIKDHMAEVILLMNLESKEVKMVGIWGTSGIGKTTIARALFCNISNQFQRSVFIDRAFISKSMEVYGRANPVDYNMKLRLRMNFL
SEILERKNMKIGAMEERLKHQKVLIVIDDLDDQYVLDALAGQTKWFGSGSRIIVVTTDKQLLKAHGIDSIYEVGLPSDEQALEMFCRSAFRQDSPPDG
LMEFASEVVERAGSLPLGLDVLGSSLRGLNKEDCLNMLPRLRRSLDGKIEETLRVGYDGLLGEDKAIFRHIACLFNHVDVKDIKLFLADSELDVDIGL
NNLVNKSLIQVRWGKVEMHHLLQEMGRNVVWLQSIKKPQKREFLVDSKDICDVLSESIGTSKLLGISLNVDEIDELQVHESAFKGMRNLHFLEIYSNK
VRVVNGDKLKLPKSFDWLPPKLKLLCWSGYPLRCMPSTLCTDRLVKLKMRNSKLERLWKGVMSLTCLIEMDLCGSHDLKEIPDLTTATNLETLNLQSC
RSLVELPSSIRNLNKLIKLDMQFCKKLKTLPTGINLKSLDHINLSFCSQLRTFPKISTNISYLFLEETSVVDFPTNLHLKNLVKLHMSKVTTNKQWKM
LQPLTPFMPMLSPTLTELYLFNIPSLVELPSSFRNLNKLRDLKISRCTNLETLPTGINLKSLESLDFTKCSRLMTFPNISTNISVLNLSYTAIEEVPW
WVEIFSKLKNLNMECCSKLEYVHPNISKLPRLAVDFSHCEALNIADLSSRTSSSELITEASNSDTVSEESSSDKFIPKVGFINYFKFNQDVLLQQLSV
GFKSMTFLGEAVPSYFTHHTTESSLTIPLLDTSLTQTFFRFKVCAVVVFDTMSKTGPSGLSIRVKCRFKGICGNIFDSSSEAHSFHTLEKDSRLFIFD
CCVPLNKENALVSHHVDMHIQISGWQEDSTFRLTGWGIRLCSSPENGLADPESLPHVCKADEDEMVSDGCHKTELGEEFGSSDVEIEHSEKCGGSDTE
MKGSNKTVQVCIKDETECGDNIVERTESRKGMGMIILGRLLFKKLLNRYATKPQDT

>westarv0_A07_nlr9_g9.t1
MALYPSPLPRNWIHDVFPSFHGADVRKKILSHVLKEFKRRGIDTFIDNNIERSKSIGPKLIEAIRGSRVAIVLLSKNY
ASSTWCLNELVEITKCRREFGQTVMPVFYEVDPSDVKKQSGEFGKVFQDICNGKKEEDTRTWREALVEVATIAGEHSSNWCSEAEMIEKIAADISNVL
NDSVPSNYCDSLVGVGAHMEKMRSLLSLECDEVRMVGIWGPAGIGKTTIARALYENLCSNFTHTAFMESLKGGYTRNYLENYEYMLQLQEQLLSKTFS
HKELKIGHLGVAQERLKNKKVLIVLDDVDRLVQLNAMADKPEWFGCGSRIIITTEDLNLLKAHGIDHIYKVDYPIDEEALQIFCTYAFGQNSPEDGFE
ELALEVTNLSGKLPLGLSIMGSYFRGMSKHEWINALPRLRSRLPDDIKSILRFSYDALCDKDKELFLYIACFFNLKSIETLEDHLEGTFLSLSHGLHI
LAERSLISREYGFVKMHSLLVQLGRDIVLSQSMYEPGKRQFLVDAKDICEVLANETGSESVVGMDLDLSEINREFNISDITFKRMCNLQFLRFYSRFD
DNGDSKLHSPQNLKYLSLKLRLLHWDYFPATSLPSRFSTEFLVELNMRNSKLNKLWEGVQPLQNLRWVDLSHSSDMKELPDLSTATNLLSLDLSYCTS
LMELPFSVGNATNLLILNIEYCNNLVEIPSSIENIHNVKIFFAGCSSLVKLPSCVWNITSLTTFNLQSFSSLVQSPLMWNAKNFQELDLSGCSSLKIL
PPIVIDTKSKVSLLNGYSHSAEFPSSVGSVNNLIELILSNCSSLVDANSLGILDLSGCSSPTKLPSSIGSIGNSNGFRKMLNFTGCSSLKKLPSSIGS
VNNLFELVLSNCSSLAELPVSIGNATSLRTLDLSGCSSLVELPASIGNATILRTLDLSGCSSLKPEVLPTKLNFQSLGALDLPERTIGKSFHRSLLPK
TAEHPTTHQQPRASGMALTSGDNTKGDTLRLTTKNLSVTNLAHQLLTVPTYRMVEASMADAVEIEHLINSQRPPLSTVLIPSVLYGAFVIKSTDSKMH
FSFHKILTVQKLVASGSLFLDLSDFLYQKRYDTVKSLVCTSGCSRLRRFDKRTAKAEKVLEICIGTGPNMR

>westarv0_A08_nlr1_g1.t1
MAQLPFDIPIPSVSAAAICFYALLGTVFFNRKSRSHQENKTMASSSLTRLAPPSSLPPNCKHQVFPSFHGVDVLENFL
SHIVKEFKSNAIDLFIDNNIERSKSIGPALIEAIRGSRVAIVLLSKNYASSTWCLNELVEIMECREEVGQTVIPIFYQVNPTDIKKQKSYFGKVFRKT
CKGKRNEEIQRWKHALTDVAQIEGYHSINWKNESEMIEYIATDVSNKLNLSAPSSDFDGFVGMKSQMVTMGPLLQLDSEEVRKIGILGQPGIGKTTIA
RYIFNTYSREFQLSVFMDNIKRKYATTACSDDYSVKLDLQKHFMSQLTNVTDINNFSHLGIAKHRLKDKKVLVVLDDVDRLVQVEAFAKETNWFGPGT
RIIITSQDQRVLKASGINHIHKVNFPSDDEALQMFCMYAFDQKYPKDGFEELACEVVSLVGRLPLGLKVMGSYFRGSFEQEWTEALPKLRTHLDRDGE
IASILKFSYDSLCDEDKRLFLHIACFFNCEKVGIVEDCLAKCFSDVRHGRRVLAKKSLISINMDWGTIEMTRLLVQLGRKIVREQSVNEPGKRQFLND
AIEICEVLSDDRADSSSVIGINVETYEDVECTSERAFERLHNLQFLRIPGKGVNPQSINYISQKLKVLIWLNSEMTCFPSNFNPKFLVKLEMMSSKLK
KLWEETKPLNNLKWMNLSRSRRLEELPDLSTATNLYDLDLSYCSSLVKLPSSIGNAINLQSLHLSFCSNLVEIPPSIGNAVNIKKNSLIHCSSLVEIP
TSISTITSLTSLDISGCSSLVKLPDNIETFTEPNHINLSGCSSLVEIPSSIVNANNLQKLDLSNCLSLVELPSSIGNAINLQKLNLSHCSSLVELPFS
IGNATNLQELNLSHCSSVVELPFSIGSAINLQKLDLSRCSSLVKLPSSIGNAINFHKLNLSDDWSSMVELPFFMRNLDRLLKCSKSEVLPADNNFESI
NLSDESLFKICPDQSSTIIRELDPWIWRISRLRTLVLSGMKKLVSLPPLPDSLLFLDAEDCESLERLDCSFDNPDICLNFVNCFKLNQEARDLISLTP
TNGYAVFPGTEVPQCFTYRSSGSSLTVKLIQKSLGISTKFKACILSADLEGNNFPHWSQASVCCGIMSRGNALTACYRSIGRVIPGHLYTFEVEVETD
ELTSTELVFEFEIQFDYSLVERPEEWEVQECGMLQLLEVPSLHADKHY

>westarv0_A08_nlr10_11_g12.t1
MGNVLSNGFQAATSFFLEKAKYILELEDNLEALQEVARRLKAMKDDLQNQLEMEERKGLRALEEIKVWLSEVKAIQPK
VTKLLEDRTSEIERLSMCGYCSSNFFLTYRYSKDVLETVEKVQSILSSKPSGEVARLGPPPGIEEIATQRTVGLEKVLEATWSRLMEKEVGILGLYGM
GGIGKTTLLKQINNKLLEKKDEFEVVIFVVVSQNLQVEKIQNEIGERLGLCGQAWEKKTQNEKASSICGALTRKRFVMLLDDIWRKVDLVEEIIGIPL
PSPKNGSKVVFTTRSKNVCGRMGSHDLEVKQLDLLNAWELFRQKVRGNTLESDPKILELAIQICIKCRGLPLALNVIGETMACKTTVHEWQYAIDVLD
TNAAKYREVEDEILKILKLSYDALENETVQQCFQYCALFPYHTIYKDLLVEYWISEGIINGGGDRERAINQCYSIIGTLISVCLLMPADTSEFVTMHD
VIRQMGLWVASNFGEEEEKVIVKTGAGLQQMPEVRNWKVVRRMLLAKNKILNISGSPVCPNLTTLFLTYSWLVNISGEFFLSMPKLVLLDLSCNINLT
KLPEEVTSLGAITGIARNYKQRKGVWYTLSKTTCDALNLFEGTEEYLLGTVGIAMSKENNGSEDLSGKMKLLKTRWIRSIRIRSFSNSTAHSF

>westarv0_A08_nlr10_11_g14.t1
MGNVLSNGFQAATSFFLEKAKYILELEDNLEALQEVARRLKAMKDDLQNQLEMEERKGLRALEEIKVWLSEVKAIQPK
VTKLLEDRTSEIERLSMYGYCSSNFLLTYHYGKNVFETLEKVRSILSSKPCGEVVARRILPPGVNDIDTQRTVGLEKTLEDAWSLLMEKEVGILGIYG
MGGIGKTTLLKQINEKLLEKKDEFGVVIFVVVSQNLQVEKIQKEIGKRLGLCDEEWEKKDQKEKATCIKEVLTSKRFVMLLDDIWEKVKLQEIGIPFP
SADNGSKVVFTTRSKYVCGRMGAHDLEVKQLDQKNAWELFRQKIRGTTLDSDPKILELAKQICEKCKGLPLALTVIGETMSYKTSVREWQCAIDDLDS
NADNYPEVRDEILKILKLSYDDLKDETLQQCFQYCALFPEDKEIYKDELVEYWVSEGIIDGDGERERAMNQSYKIIGILVSACLLMPVDTLDFVKMHD
VIRQMALWVASNFGKEEEKFIVKTGAGLHQMPEVRDWNAVRRMSLAENEIQNIAGDVSPVCPNLTTLLLKDNKLVNISGDFFLSMPKLVVLDLSNNKN
LTKLPEEVSKLVSLRFLDLSHTSLENLPVGLGKLIQLRYFYLTGVRTLESISVISSLVNIEMLFLHEGTFLSLELIEDIKLLKNLKGLGVSINDVVVL
ERLLSIPKLARCIDAISLDGVVAKGGPLQFETAMTGLRYIMIERCIISDIMDHTRYGCTSTSAICFQNLGYVNISVVSGIQDLSWLIFAPNLAIVFLE
GPSPELQEIISREKVCGILNKGSSIVPFRKLHTIYLEDLEELKSIYWERLEWPSLKRMEIKYCPKLKKLPLSKERAYYFDLHEYNEEWFETLEWEDEA
TEE

>westarv0_A08_nlr12_g18.t1
MGGCFSVSLPCDQVVNQFSQWLCLRGRYIHNLPENIVALQHAMAMLTAKLDDVLRTVGREEFTGRQQRISQVQVWHAN
VLTTKNKVDDLLSTYEAELQRLCLCGFCSKDLKLSYLYGKNVSIMLTEVEKRSSQGDFDMVVEAATFGEVDEIPIHPTIVGQERMLEKAWTLLMEDGS
GMLGMYGMGGVGKTTLLTQINNKFSEISDRFEVVIWVVVSKSATVRKIQRDIAQKVGLVEMGSGEKDENQRALDIYNVLRRRKFALLLDDIWEKVDLK
AVGVPYPTRDNGCKVAFTTRSRDVCGRMGVDDPMEVSCLQPDESWDLFQRTVGENTLGSHPDIPELARKVARKCRGLPLALSVIGETMACKRTVHEWC
HAVDVLTSSATEFSGMEDEILPVLKYSYDNLSGEMVRSCFLYCSLFPEDYHIDKERLVEYWICEGFVSEKESRERTLNQGYEIVGTLVRACLLMEERK
DKSYVKMHDVVREMALWISSDFGNQKERCVVRAGVGLREVPKLKEWATVRKMSLMNNGIEEIFDSHECGDLTTLFLQRNAFVKISGEFFRCMPHLAVL
DLSENHSLEELPEEISELGSLRYLDVSYTCVNQLPVGLWELKKLIHLNLEHMIKLGSVSGISSLWNLRTLGLRGLVLDMRQVNELELLEHLQVVTIDI
SSPSVVKPLLWSHRLVVCIREVDFKYLEEESMRVLTLPTIVNLRRLSIKRCGMREIEIEKTASSSSSSWNKIHTAPYFSNLSKVFITKCHGLKDLTWL
LFAPNLAFLQVSFSGQLEDIINQEKAASVENAATIVPFRRLETLHLSALRGLERIYWNALPFPCLKVIHVEKCWKLRKLPLDSNSGAGGKELVLSYGD
REWIEKLEWEDQATRVRFLTSCSRFIARVKDGLSKDSLDSNGLAHSWEGLSMSERQNREDASLLWTALPEGYDARRVRPSIEKACKERGYSGPVSITA
YADQTKTPDHHLQALSSTGVAVAHTISECTCKLMYDDIVEWRGHNPPPATMMIISDHVEGDFSWDLARLQQRTRYKLFMAYSVQTYKDLFLLRNAAWL
WKKLLEEGGGAPLVAGGLSSAMFYCKSCKFDCQSLERFRKHLSSYKHGREEFTSARWYTGLECVTKTWRRNYRATPEHATAKIQVLWDMVKCPIPEGY
DARLVRPSIEAAFKKIGYSGPVSITAYTDYKETPHHHLVGLSSTGVDLAHTLYWYKGSRMYDDVRQWENDNPAPASVMLISDVDRDDYIPSLISRYLQ
KSNYNCFLAYSFRPCKMTVMLTSAEWLWESLLSVFSEKRRRHILKKCSENASTGMFYCKLCYDWDCESLDEFTKHLSRSKTHAREIGYSPKNKRIRKA
PPK

>westarv0_A08_nlr15_g22.t1
MKFQSFLKEIKKQRGKRKRDELSNPARKKIRVQNLSQIQVPSSPPPSPSSLPSSLSLSSAPSSSSHNWTHDVFPSFRG
EDVRIGFLSHIQKEFKRKGITPFIDNEIRRGESIGPELIKAVRGSKIAIVLLSKNYASSKWCLDELVEIMKCKEELGQTVIPVFYKVDPSDVKKLRGY
FGKVFEKTCEGKSKEDTEKWRHALEKVATIAGYDSRTWDNEAAMIEQIATDVSNKLISSVPSSDFNSLVGMRAHMKSMELLLRLDSDEVRMIGIWGPS
GIGKSTIARSLFSQHSPDFQLSVFMENIKREYPRPCFDRYSAQVQLQNKFLSLILNQNDVAIHHLGVAQDRLKNKKVLVVLDDVDHSAQLDALAKETC
WFGSGSRIIVTTQDKKILNAHRINHIYEVGFPHDDEALEIFCINAFGQKSPYDGFGDLAREVTRLVGNLPLGLSVMGSYFKGLSKEVWERELPRLRTR
LDGETESILKFSYDALCDEDQALFLHIACFFNGERTDKVEEFLAEKFVAVEGRLRVLAEKSLISVGSEGYIRMHDLLARLGREIVRKQSPNEPGQRQF
LVDDGDIRQVLRDDTLGSRSVIGINFLLKKKLKISDQAFERMSNLQFLRLDSQYFAQILFEGKSSQYILESVNCLPREVRLLDWRTFPMTCLPSDFNP
ELLMEIKMICSNLEKLWEGNKTIRNLKWMDLSHSKNLKELPNLSTATNLRELNLFGCSSLMELPSSIGNLTNLKKLNLKLCSSLMELPSSIGNMTNLE
NLNLSGCSSLVELPSSISNMTNLENFNLSQCSSVVRLSFSIGNMTNLKELELNECSSLVELTFGNMTNLKNLDPNRCSSLVEISSSIGNMTNLVRLDL
TGCSSLVELPYSIGNMTNLETLELSGCSSLVELPSSIGNLHNLKRLNLRNCSTLMALPVNINMKSLDFLDLSYCSVLKSFPEISTNIIFLGIKGTAIE
EIPTSIRSWSRLDTLDMSYSENLRKSHHAFDLITNLHLSDTGIQEISPWVKEMSRLRELVINGCTKLVSLPQLPDSLEFMHVENCETKLTDLRFVNCL
KLNREAVDLILKTSTKIWAIFPGESVPAYFSYRATGSSVSMKLNRFDTRFPTSLRFKACILLVTNPDDVEPAAWYRSDMSYCINGKLRDAGVFLAYTH
IWDPLRPRSEHLVVIEFEETVTSPELVFEFRFEKENWEIKECGLRPLESLALSC

>westarv0_A08_nlr3_4_g3.t1
MDSYFVSLAAAAAISFYALFGTMFFNRKSRPLQKNKTVASSSLSLLAPQSSLPRNWIHHVFPSFHGADVRTNFLSHVL
KELKSKAIDLFIDNDIERSKSIGPELIEAIRGSRIAILFFSKNYASSTWCLNELVEIMTCREEFGQTVISLFYEVDPTHVKKQTGDFGKVFKKTCVGK
TKDEIQRWKHALTEVAQIAGFHSSNWKTEAKMIEVIAIDVSNKLNNFAPSSDFNGLIGMESYTTEMEPLLQLDSNEVRKIGILGPLGIAAAFSDDYSV
MLDLQKQFMSQLTNEACIKVPHLGVVKDRLKDKKVLVVLDDVDQLIQLEAMAKETCWFGPGSRIIITTQNQKILKASGINHIYKVNLPSNDAALQMFC
MYAFGQKDPKDGFTELACEVRSLVGRLPLGLRVMGSYFRGMSEQDWIEALPRLRRHLDRDGEIASILEFSYDALRDEDKSLFLHIACFFHYEKVDIVE
GYLEKCYLDVRHGLHVLAEKSLISIDSGRTNMSNLLIQLGRKIMREQSDIEPGNRQFLNDAIDVGEGLIYDKAGISSVIGRDLDEKITCASERAFIRL
SNLQFLRTKRDGVNLQSMNFISPKLRVLSFPMFHRTCFPSSFNPTFHVKLEMPFSKLEKLWGETKPLNLKWMELSYSNCLKELPDFSTATNLYELDLT
HSSSLVKLSSSIGNAINLQTLNLSHCSDLVEIPSSIITNLKSLDFYGYSSLVEVPFNIEEVIDSIYINLSYCSSMVEVPSSTENAINLKELNLKDCSR
LVEIPFSIGNAFYLQKLNMSYCASLVELPSSTGNTANFEEHDLDHCRVELPSSMRKLGGLSELELKECSKLEVLLASINLESLGEVNLSDWSLLKNYP
ENSTDVQETDPWMGRISGLRKLVQSGMEKLESLPPLPDSLWELDADNGESLERLGSSFSNPDINLSFLNYLKLNQEEKDLIIQTPSNEYAVFPGGEVP
QCFTYRSSGSSLTVKLNQMPIGTSTKFKACILCAGEDKKGLREWERASVCCSITTSGGIALSSCLKTIEQFLPGNLYTFEFEVETDEVTSTELVFEFE
VGYADLIKKGKTLEIKECGIMLVNMIESFGNDNSSGAINGARESADPYQLLYFI

>westarv0_A08_nlr3_4_g4.t1
MATSSLTLLAPRNWKYHVFPSFHGADVRTNFLSHVLKELRNKGIDSFIDNDIERSKLIGPELVEAIRGSRIAIVLLSR
NYASSTWCLNELVEIMKGREEFGQTVVPLFYEVDPTDVKKQTGDFGKVLGKTCRGKEKEDIQRWKRALTEVAQIAGFHSANGENEAELIEYIATDVSN
KLNLSAPCSDFDGLVGMESRMAEMRQVLQLDSDEVRKIGILGPPGIGKTTIARSLFNRHSQDFQLSVFMDNIKRKFVIMACSDDYSVKLDFQKQFMSQ
LTNETGIKIPHLGVAKDRLKDKKVLVILDDVDQLVQLEAMAKETSWFGPGSRIIITTQDEKVLKASGIDHIHRVNLPSDDEALQMFCMYAFDQKYPKD
GFKKLACEVRNLVGGLPLGLRVMGSYFRGMSEQDWREALPRLKIHLDRNGEISSILKFSYDALNDEDKRLFLHIACFFSGEPVEMVERCLEKCFQDVR
QGLRVLSEKSLIYSKSGLIMMSTLLFQLGRQIVQKESISEPGKRQFLNDAIDIGEVLSDDKAGNSSVIGIDLEWNKDITWTSERAFERLSNLQFIRIL
GKGVNPLSMNYISRKLKVLIWPMFPMPCFPSRFNPEFLVNLFVRNSNLEKLWEENKPLKNIKWMDLALSRRLKELPDLSTAINLYYLDLSYCSSLVKL
PSSIGNATNLEKLSLNYCSSLVKLPSSIGNAINLKTLSLKGCSSMVKLPSSIWNIVNLEELNLENCSNLVELPSLLRSEIEKCTKSDCSRGSGKIIDH
LPFIAGLLPNPQFEKNNTITYSESSTNIEELDPWIGRILRLRRLVLSGMRKLVSLPQLPDSLLELDAENCESLERLHCSFPNQDIRLNFANCFQLNQE
ARDLIIQTPTNKYAVFPTEKVPICFSYRSSGSSLTVKLNRLPVGKSTKFKACILCSYDEENNFGLWETASVFCTITFGGNASIACNKRVERVLPGNLC
TFEVEVETEEVTSTKLVFDFGLLNLDFKTWKIKGCGILQLLEGPFEDFEPSDIELVREDDGDERLPLL

>westarv0_A08_nlr5_g5.t1
MKSRSHQRNQTAASSLTLLAPPSSLPHNSKHHVFPSFHGADVRKTFLSHVLKEFRSKGIDLFIDKDIERSKSIGPALI
EAIRGSRIAIVLLSENYASSTWCLNELVEIIKCRQEFGQTVMPIFYQVNPTDIKKQKGYFGKVFRKTCKGKRKEEIQRWKHALTQVAQIEGLMIIPLS
RETEAEMIDDIATDVSNKLNNSAPSSDFDGLVGIESHMTKMGPLLQLDSDEVRKIGILGPPGIGKTTIARCLFNQHSRDFQLSVFMDNIKRKYVRLAC
SDDYNVKLDLQKQFMSQLTNEPCIRIPHLGVAKDRLKDKKVLVVLDDVDHLVQLEAMANETSWFGPGSRIIITTQDQKVLNASGIDHIYRVDLPSYDE
ALQIFCMYAFGHNYPKDGFETLACQVRNLVGRLPLGLRVMGSYFRGMSEQNWTEALPRLRSHLDRDGEIANILKFSYDALCSEDKSLFLHVACLFDYD
EVDTVEACLASCFLNVKQGLRVLAEKSLISIESRWIKMSELLVQLGRKIVREQYVSEPWKRQFLNEAIDIGEVLSDDKADSRSVIGINLNEEITSCTS
ERAFERLSNLQFLRIRSYRTNLRSIDYMGSLNSPTTIVFVTLNAILAKLSAREFLSRGIQAKLTFSKLATKDKMSEMTPYSSKTAFPELRALISCTES
DSNLTVLISSAEQLLTAFRIAIPSARRGE

>westarv0_A08_nlr6_g8.t2
MASSLSLLAPLSSLPRNWIHHVFPSFHGADVRTNFLSHVLKELRSKGINSFIDDDMERSKLVGPELIEAIRGSRIAIV
LLSRNYASSTWCLNELVEIIKEGFGQKVMPLFYDVDPTDIKKQTGEFGKVFRKTCKGKAKEDIQRWKCALTEVAQITGYHSTNWKTEAKMIEDIATEV
SNKLNLSAPSSDFDDLVGMESQMRRMKPLLQLDSDDVRIIGIWGSPGIGKTTIARSLFHEYSRDFQMSVFVDNIKRKYAVPACSDDYSVKLDFQKQFM
SQLTNETCVSISHLGVVKDRLKDKKVLVVLDDVDHLVQLEAMAKETYWFGPGSRIIITTQDQRVLKASGINHIHRVKLPSKDEAFQMFCMYAFGQKYP
KDGFKELACEVINLVGYLPLGLRVMGAYFRGMSEKVWAEALPRLKAHLSRDKEITNILKFSYDALNDEDKSLFLHIACFFNLEPFGMVERCLETCFED
VRQGLDALYEKSLISSVSGRIKMSKLLVQLGRQIMRKEFVSEHGKRQFLNDARDIGEVLSDDKAGNSSVIGINLEWKNDITRTSERAFERLPNLQFLK
IHGYGIKPQKFLVELYMTNSNLEKFWEGIKPLNNLKLLDLSGSERLKELPDLSTATNLYELNLSSCSRLVELPSSMRNLHRLSRLELMNCSMLEVVLA
NINLESIEELDLSDCSLLKSYHESSTYIEELDPWRKSRLQKLVLSGMKKLVSLPQLPDSLLFLDAEECESLERLDCSFRNPDIRLNFRHCFKLNQEAR
DLIIQTPTNQYAVFPAEEFPQCFFTYRSPGSSVTAKLNQLHVGKSTKFKACIIFDGGDDSHWGPVCCCITSGGNALTYYTKNVEAFFLGHLYAFEIEV
ETEDVTSTELLFDFYIVYMPPYSSRKCKIKECGILQLLEVPLLSSRDVVEDYEPSHVEGFGYGSGEFEPSYIERFGYGSEDYEPSYIESSGDEDEDYE
PSDSGYLTV

>westarv0_A08_nlr9_g11.t1
MGNVVSSVLSIGFEAAKNLLFEKAKYILELEAHLEALEKVKPDLEDAKVALKGKLEMNFRNGLGRDERCKVWISKVEA
IQPKVTKLLEDSTAEIERLSMCGYCSSNFFLTYCYGRDVLETLKEVQSLLSSKPSGEVASTGPPPGIEERATEPTVGLEKMLETTWSHLMEKDVGILG
LYGMGGVGKSTLLEKINEKLVEKKDEFEVVIFVLVSRDLQVEKIQNEIGERLGIYDIWEKVKLKDIGIPFPSQANGSKVVFTTRSKVVCGRMRSHHVL
EVKKLDEENAWELFRRNFRGNNTLSDPEILKLARQLCEKCGGLPLALNVIGETMAYKTSVPEWQCAIDDLDSNAGGFPEVEDEILKILKFSYDDLKDE
RVKQCFQYCALFPQDAGIDKDVLVEYWISEGIIDEGGDRKRTINEGHKIIGDLVRACLLMTVDTSEKVKMHDVLRQMALWVASSFGEKEENFIVKTCA
GLKDMPKVTDWKAVRRMSLGRNEIRDISISPDCPNLTTLLLTRSGTLANISGEFFLSMPKLVILDLSTNINLAKLPEEVSKLVSLRHLDLSTTCLENL
PEGLGKLTQLRYFALRGVRTRPSLSVISSLVNIEMLLLHDTTFVSRELIDDIKLMKNLKGLGVSINDVVVLKRLLSIPRLASCIQHITLERVISKDGP
LQFETAMASLRSIEIQGGTISDIMEHTRYGGRSTSAISFQNLSVVKISRVNGMQDLSWLVFAPNVISIHVMWSSRELQEIISREKVFGILNEGSSIVP
FRKLREIQLRFLMELKSIYWERLELPSLERVFIMMCPKLKKLPFSKERAYYFDLRAHNEEWFERLEWEDEAIED

>westarv0_A09_nlr10_g11.t1
MAGELVSFGIQKLWDLLSHEYEQFQGVEDQVNELKTDLNTLKSFLKDADAKKHTSNVVRKCVERINEIVLDAEDTIET
LILKDELGKRGSVRRLACIVPERRKISSEIGSLSAKIKKAVRDMNDFGVQRIIDDGKDPQPSQQRLEFAKVNESNLVGMEENVKTLLGYLVERDDVQV
VSITGMGGLGKTTLARKAFHDNLVKKKFDRLAWVCVSEICDRIKVWQAILQHFRSKEEQIEIQNMKEITLQGELIGMLETSNSLIVLDDIWKEEDWDM
IKPIFPHKPGSKVLLTSRNERVAGPGETYINFKPECLSDQDSWTLFQSIMPRKNASELTPEDEEMEKLGKKMLEHCLGLPLAVKVLGGLLAKNYTIHN
WNRLSENIRSHLIGRTNEDKKNSLNHILSLSFEELPGYLKYCFLYLAHFPEDYDIYVEDLSYFWAAEGILTYETGDSIQDVGDNYIEELVRRNMVISE
IDKTTGRFETCRLHDLMREICLCKAKEENFLHIVGISSPTLHSQSLNTPRRFVSQDPRITTLDVGRDINYSKVRSLVVIWKSNFWCSLLADGIFIRGV
LKNWQIDAMGRKDQLFWRVSNLGFTRLQLLRVLHLPGAKFKGRRLSNSIGKLVHLRYLSLDGARVSHLPSSLQNLKLLIYLNLNVIRCSHLPTLTFLL
GMKELRYLELPRGRRKKRKLELNHLLNLETLNNFSTKYCDLEDLRGMARLRTLGIDITDETSLETLSASIHGLRHLENLDIVYDGGKGTKEWSTLLDF
NNLKRLRLMTSIPLLSHELQFPSRLTSLCLSENGLKEDPMPILENLSQLEDVRLWTESFTGRRMVCSRGGFPKLQNLELEGLYEWEEWIVEEGSMPLL
SNLLIHHCKNLKELPDGMRFITSLEDLSFENMRDELKERLSEGGEDYYKVQHIPSITLDKRHIR

>westarv0_A09_nlr11_g14.t1
MASSSSSLSRSWLYHVFLSFRGLDVRKGFLSHVLKELKSKGIIPFIDDEIKRGESVGHVLVGAIRQSRVAIVLLSRNY
ASSSWCLDELVEIMKCREEVGQTAMTNFYEVDPSDVRKQTGDFGKAFDETCVGKTEEVKQAWRTCSFERCRGGKQNGLIFQYGSNQLHHIPTRYELLE
HLYIFEDYFSLNQDFPEAEEATLSKLSFLFRVHDKTWKVKGCGVQPADQLVTIHSGGVLLKGEFWIRDSPKPNYGVREN

>westarv0_A09_nlr12_g15.t1
MRWHAEHSTDGEIRHPSDAKAWKHFQSKLPRIRPSEFPRYFPRNLPTNSVSSAFPRNFVSSEFRRNFPTKFRGSKNFR
GVISEDFFRRDSTGEAYVEWADVLEVEPEETVKEVKKKQCMLWAMLGLLTIQRKLRSHLDNNDEKDSSSSPSSSLSPSSTVPPPSSRIWMHDVFPSFR
GEDVRKDFLSHIHMEFQRKGITPFVDNEIKRGESIGPELVRAIRGSKIAIILISRNYASSKWCLDELVEIMNCREELGQTVMAIFYRVDPSDVKKLAG
DFGRVFRKTCAGKTKDNIGRWRQALAKVATVAGYHSSNWDNEAAMIKKIATDISNMLNSFTPLSDFDGLVGMGAHLEKMEPLLGLGSDEVRMIGIWGP
PGIGKTTIARVAYNHLWMISKLKDKKVLVVLDGVDRSVQLDAIAKEAWWFGPGSRIIITTQDHKLFRAHGINHIYKVDFPTNDEALQIFCTYSFGQKF
PKDGFEELAREVTKLAGELPLGLRVMGSYFRGMSKQEWINSLPRLKTSLDSDIQSILKFSYDALDDEDKYLFLHIACFFNSQKIHKVEEHLAKKFLEV
RQRLNVLAEKSLISIESGYIKMHSLLEKLGRVIVCKQSIHEPGQRQFLFDDIEICEVLTGDAMGSKNVIGMKLDYYKIKEELDISDKAFEGMSNLQFL
KVYGYSDALQLTRGLNYLPRKLRLLEWSHFPMRYFPSTLNLEFLVELTMRHSKLEKLWEGIKPLRSLKWMNLSYSVNLKELPDLSTATRLKKLNLNAC
SSLMKLPPAIGYANNLEVLNLRNCSSLIKLPCLARNATSLEKLYIGGCSSLVEFPSFIGNAVNLQKLDLSSFPNLLELPSYVGNATNLEKLCLNNCLY
VVELPLSLGNLQKLQKLILKGCNKLEFLPSNINLESLEKLDLSGCSSLDLAGLSIIENAVNLQTLDISRLPQLLELPSFIRNATNLEDFNLSGCSNLV
ELPLFIVNLQKLKMLRLEGCGKLEVLPTNINLESLDVLNLSNCSMLKSFPQISTNIRALDLRGTAVEEVPPSIVSWPRLDQLQMSYFENLKEFPHALE
RITRLCLTDTEIREVPPWVKNISRLNEFVLKGCRKLVSVPPISESIYFMDARDCESLEMLECSFHNPHVWLSFDNCFKLNQESRDLIIQNSECAVLPG
GQVPAYFTHRATGGGPLTIKLNEKSLPKSISFKACFLLVNKGVVNDACFKEKSTEVEVLYRNSSRTLTYQPLEEHLYIFQFRAEVTSSELLFEFKLKS
NDDVWQIGECGLVQHMEVPSC

>westarv0_A09_nlr15_g17.t1
MDLKDKGTRVIGVMPGIGKTTLLKELYEKLRPKFTRHVFVDRIREKSKGSELDEFPTLLLEELELTFPEIDAFEEPYK
ALKCRLHKHKVLVVLDDVSTAKQINAVLGEFSPSQKPEWIKEGSRILISTNDMSLTEGLVHDTYVVPQLNHRDGLRLFCYHAFDDDRANYLKGEFVKL
SDEFVHCARGHPLALQILGRDLNNKNKKHWLDKLSILAKNPITYIGEVLKVSYEELSPQQKDAFLDIACFRSENVDYVENLLASTDPEAADTTSAVKF
LRNKFLINTCDGRVDMHDLLYTFSRELDPKASTGSRQRRLWLPQAIIKEGVIKIPHRTLKAANVRGIFLDLYDVKKETCLESDHFSKMHNLRYLKFYN
SRCPQECKTDNKINIPNGLTYRVSEPKLLNLNMTNVTKLTASNFLMWSRQVRALLDGYDLSSHLDGSSVVPPATITTDGVATANPAYLLWTRQDRLIY
SGLLGAITVSIQPILSTTETAAQIWDTLSSTYAKPSRGHIQQLRQQIKTWSKCTMTIDAYFQGFKTRFDQRDFPRSTNHSRNNLKGVRLHHRSPRFMK
SS

>westarv0_A09_nlr16_g19.t1
MEVTCLGADEAWDLFREKVGEVTLESHPDIPALARIVVERCRGSPLAVSVIGVAMAGKSLVQEWRYAIDALTLSAAKF
SGMEDEILPVLKFSYDSLKDERVKLCFQYCALFRKGEHIWKDHLVEYWVDEGIIDGKEDRYRAEEECYDIIRYLVRACLLADDKHGNTVSMPSLAREL
ALWVASNFGEEKENFIVKPNEKLGEVPNVKDWGQVSRMSLSENKIKKISCSPVCPKLRTLLLGYNNLEKISSGFFMCMPNLVVLDLAANIGLRELPDG
ISRLISLQYLDLSHTDIKQLPLASLKELKRLQHLNLEFTGFLKEIAGISSLSNLQVLKLYASFDLDINLVEELQLLKHLKVLTVSGGDAYVWEQLMSN
PRLASCTRNMYFYECEAGETGISIAATSSRLEELTIYESNIREIKIDQSSPKTMCNFQYLVKVEISECQGLQDLTWLLFAPNLGWLDVRESPQIEEII
SKDKDAKFMNGEATMMPFLKLKHLDLAYLDQLSSIYWSPLSFPCLMKISIFGCPNLWKLPLGSSSANGCNLVIHGEEEWIEELQWDEEGTKEQFTLKG
RKSEPVAAYPQNQSELELLRKRVVDLEEENRSIKQRLESIERFLWQQQQLQQARPHQQPTTGMLPPQIVIHQQRQSQRTLPDMPSKKTPEHLGVSEQF
EKSKKLKEWIAGGPDYTFLEYEKPSQTTFNINFMK

>westarv0_A09_nlr17_g21.t1
MASSYSSSSSRNWSYDVFPSFSGEDVRKTFLSHFMKELDRKLITAFKDNEIERSRSLDPELRQAIKDSRIAVVIFSAN
YASSSWCLNELLEIVRCKEECAQMVIPVFYGLDPSHVRKQTGDFGKIFEKTCQNKTEDEIILWREALTDVANILGYHSVTWDNEARMINEIANDVLGK
LNVSPSYEVEDFVGIEDHIRAMSSLLDLESEEVRMVGIWGPSGIGKTTIARALFSRLSRRFQSSVFIDKVFISKNMDVYRGANLGDYNMKLHLQRAFL
AEVLDNRDIRIDHIGAVEKMLRHRKALIFIDDLDDQDVLDALAGRTQWFGSGSRIIVVTKDKHFLRAHGIDHIYEVCLPSKHLALEIFCQSAFRRNSP
PDGFMELASEVVFCAGNLPLGLDVLGSNLRGRDKEDWLDMLPRLRTSLDRKIERTLRASYDGLNNKKDKAIFRHVACLFSGRKVDHIKLLLEDRNLDV
NIGLKNLVDKSLIHERFNTVEMHSLLQEMGKEIVRAQSDEPGEREFLMDSKDIWDVLEDNTGTKRVLGIELIMDETDELHVHENAFKGMCNLSFLEIF
GCNVVRLHLPKNFDYLPPSLRLLSWHGYPMRCMPSKFQPENLIKLVMRAGNLEKLWEGVAVSLN

>westarv0_A09_nlr18_g23.t1
MASSRNWLFDVFPSFSGEDVRQTFLSHLLKELDRKLISAFKDSEIKKSQSIGPELEQAIRDSRIAVVIFSKNYASSSW
YLDELLEIKKCKDIFGQLVIPIFYRLDPTHVRKQTGEFGEVFDKTCHNKTEEKKNQWKQALTDVANIHGYHSRNWGNEAKMIEHIANDVLNKFLSTTS
KDFNDFVGIDDHIAKMSVLLHMECEEVRMVGIWGSSGIGKTTIARALISRLSRHFQSSIFIDRAFISKSMEIYSRGNPDDYNMKLNLQRNFLSEILDK
KDIKIDHLGALAERLKYHKVLIIIDDLDDQVVLDTLAGQAQWFGRGSRIIAITKDKHILTAHGINHIYEVKLPSEKLALQILCQSAFRKNSPPHGYLE
LACEVVEHVDSLPLGLNVLGSHLRGEDKEYWLNQLSRLRKGIDGKIHKTLRVSYDGLNNKEDKALFRHIACLFNYAGIIEIKKLLADSDLDVNMGLRN
LNDNSLIQIRRQTVVMHSLLQEMGKEVVRSQSNEPGEREFLTDSKDICNVLEEDIGSRNVLGISLNKDEIDEKDELHVHNSAFKGMRNLRFLNIYTNQ
SMTKDRLHLLEGLDYLPPKLRLLSWDRYPMRCMPSKFCPKYLVKLKMQGSKLEKLWEGIGNLTFLDYMDLSESENLKEIPDLSLATNLKTLNLSGCSS
LVELPLSIRNLNKLMTLEMSGCINLRTLPSGINLQSLVSVDLRKCSELNSFPDISTNISDLDLNETAIEEIPSNLRLQNLVSLRMERIKSERLWASVQ
SLAALMTALTPLLTKLYLSNITSLVELPSSFQNLNKLEQLRITECIYLETLPTGMNIESLDYLDLSGCTRLRSFPEISTNISTINLNNTGIEEVPSWI
ENFSKLRFLYMRKCFKLKCVSLNICKIKQLEKADFTVSRRHSNKASWCDSPSAVVMETDNVHVHRTLPAPKEDSSSIYVPKLYLKFVNCFILSQEALL
QELSVLKGLIFPGEEVPSYFTHRSIGCSLTIPLLHNSLAIPFFRFRACAMVELDLRLYPLSPYIVIQICCRFSDRFGNSFQSFGQPHSFTPYHQKGSH
LFIFDCRLLLNRDNATPDELNYNQVCIEFRIIEDRSIFILKGCGIRIFEDHCPSPDNQPDNVSSTLGAARWALPHPTKRNVFKDLTLALNGAKQQFLK
RRARGE

>westarv0_A09_nlr2_g2.t1
MGNCFSVSIPCDQCMNKIFNTVDINDGYIRNLPENLASLETTIEELKARRDDFLRRITREENRGLQRLAEIQVWLDRV
EAIENRVKDVLSARDVELQSLCVCGFCSKKFRQSYRYGKSVVLILREVETLKRSGHFEVIAEQPQVPMVEEKPIQPIIIGRERTFENAWNHLMKDEVG
IMGIHGMGGVGKTTLLKQLNNRFSDERHGFEFVIWVVVSKELEIDKIINEIAQKVRLGGEEWKQKEKRQKDDVLYNFLRKRRFVLFLDDLWEKVDLAE
IGIPIPTTQNRCKVAFTTRSQEVCARMGVENPMEIKCLGENDAFGFFKKKVGQTTLQSDPEIPKLARVVAKKCRGLPLALDVVGETMSCKRTTQEWLH
AIDVLTSYAREFSGMEDKILPLLKYSYDNLKGNHVKSCFLYCALFPEDFKISKEKLIGYWISEGIIDGSKGIERAENMGYEIIGSLVRASLLMEDVDW
HAMDIVYMHDVVHEMALWIASYQQKDAFVVHPLFYGMPKIKNWSAVRRMSLMGNKAQSFFGSPECPQLTTLLLQQGKLAKFPSRFFKLMPSLLVLDLS
ENKKLSEAPDGISKVGSLKYLNLSYTPIRDLPKDLQEFEKLIHLDISETRQLLSISGISSLYNLKVLNLYRSGFSWDLDTVEELEALEHLEVLTASVS
VLPRVEQFLSSQKLTSCTRSLDIWNSNQEPYEIALPVTMEKLRVFCIESCTISEIKMGRICTKSKTVTPLHNPTTPCFSSLSKVYILACNCLRELTLL
MFAPSLKRLVVRYANQLEDVINKEKACEGEKSGIIPFPNLNCIVFDGLPKLKNIHWSPLPFPCLKRIDVFRCPNLRKLPLDSRSGMHGENAFTLRYTE
KEWIDGVEWEDEATKTRFLLSTLQV

>westarv0_A09_nlr21_g28.t1
MESLPSSSAELDVFLSFRGFDTRNNFTGHLQKALRLRGIDSFIDDKLRRGDDLTALFDRIEHSKIAIIVFSKNYSNSA
WCLRELVKILECRDRNQQLVIPIFYKVDKSELKNVPKKSFTEVKEEETSTWEAALTTAFNISGYVVNEFSTSEAKLVDEIAVDTFKKLNDLAPIGNEG
LVGVDSRLGTLEKLLCCDDLDSVHVIGVIGMGGIGKTTLADCLYGRMRGQFDGSCFLTNIRENSSRSGLESLLQKLFSTLLNDRDLEIGAPGNAHERF
ERRPKSKRLLIVLDDVNDEKQIRYLMGHSKWYQGGSRIIITTRDSKLVEAVKGRKYVLPKLNDREALKLFCLNAFNDVCPLKEFQGLTNMVLDYAKGH
PLALKVLGSDLCERDNQYWEDKLDRLTSKSHGDIYEVLETSYEELSIEQKNVFLDIACFFRSEKVDYVKSLLNSHSLDVSNVIEDLVDKCLITLFDDR
IEMHDIQIS

>westarv0_A09_nlr22_g31.t1
MVSHLYDVFLSFRGFDTRYNFTGHLDNALKRRGIDSFIDDKLRRGDDITALFDKIEQSKIAIIVFSKNYANSAWCLRE
LVKILECRERNKLVVVPIFYKVDKSELVKVLKESFTEVTEDEIVSWEAALTTAVNISGYVVNEFSTPEAKLVDDIAVDTFNELSELAPFESEGLVGVE
SRLETLAKLLACDELDSVYILGIIGMGGIGKTTLAECLHERMRVQFDGSCFLTNIREKSSKSGLESLLQELFSELLNDKHIKIGAPGNAHERFERRLK
SKRLLIVLDDVNDEKQIRYLMGHCRWYQGGSRIIITTRDSQLVEAVKGRKYVLPKLNDREALKLFSLNAFNASCPSSEFVRLANMVLDYAKGHPLALK
VLGSDLFEENTLYWEAKLSRLTSKSHGQIYEVLETSYEELSFDQKNVFLDIACFFRSEKVDYVKSLLNSHGVDVSSVIEDLLDKCLITLSDNRIEMHD
MLQTMGKEISLKPETIGIRDFRRLWDSDYICYLLTKGLGTDMIRGIFLDTSKQGTMRLSAKAFKGMCNLKYLKIYDSRCSRGCEVDCKLLLRKGLDFL
SDELTYLHWYGCPLQSLLLNFDPKNLVDLKLPYSELEDIWDKDKDAGMLKWVDLSHSLRLSRCSGLANAQNLERLNLEGCTSLKKLPSSMKCLEKLIY
LNLRECTSLKNFPKGLKTQSLETLILSGCSSFRKFPMISENVEVLLLDGTAIKSLPESIESLRKLGMLNLKNCKKLKHLSSDLYELKCLQELTLSGCL
QLEVFPEIKEAMESLEILLLDDTAITEMPNMMHLRNIKTFSLCGTNSQVSVSIFFLPPPLGCSQLTDLYLSRCGLDKLPDDISGLSLLQSLCLSGNNI
ENLPESFNQLHNLKWFDLKYCKMLKSLPTLPQNLQYLDAHECESLETLANPLTPLTVGERIHSMFIFTNCQKLNQDAQECLVGHARVKSQLMANASVK
RYYRGFIPEPLVGICYPANEIPSWFCHQRLGHSLEIPLPPHWCDTNFVGLALSVVVSFKDYEDRAKRFSVKCSGKFDNQDGSFTGFDFTLAGWNEPCG
SLSHEPRKLTSDHVFMGYNSCFHVKKLHGESSSCCYTKASFEFYATDDERNKKLETCEVVKCGMSLVYVPDDHTCMLLKKTNLVQLCTNTEPSCSYGL
DDVRLKRGRCQVGGGDEEADCKRTKEKILV

>westarv0_A09_nlr25_g33.t1
MGSCLSVSISCLSVNGSYIYNLSENLAALHKEMEVLKAKRDDVQARISREEFTGRRQMLAQVQVWLKNVLDIENQFND
LLRTSTIELQSSQGELDVVTEEVHVTEVEEIPIQPTIVGHETLLERVWNRLMDDGFGVLGLYGMGGVGKTTLLARINNKFTKTRGSFVVIWVVVSKNL
DILRIQEDIAKKLGFWNEEWEQNDEYRRAIDNLTYTMFSRDRTNRCKVAFTTRSRDVCGRMEVDDLIEVSCLSSDKAWELFQKKVGESTLKIHADIPD
LARQVSGKCSGLPLALNVIGETMSCKSTVQEWRRAVDVLTLSAADFSGMKDEILPILKYSYDSLNGEVVKSCFLYCSLFPEDYLIDKERLVDYWICEG
FIDESQSRERAINQVYEILGTLVRACLLVEGEMNNISYVTMHDVVRDMALWIVQAGVDLRNMPDVKNWKAVRKMSLMRNDIERIYGSPECTQLTTLFL
QKNQSLVHISHGFFIYVPMLVVLDLSGNVGLSELPLFQLVSLRYLDLSRTSLEQFHVGLQELGKLIHLNLESTRKLESISGILNLSSLRSLGLQGSSK
TLDMSLLKELQLLEYLEKLTIEVSSGIVLEKLLSSHMLVKCIQKVGINNLGESTKVLTLPTTCDPRRLNLSGCRMGEIQIERATSSPNNTGLATPCFT
NLSRIDISICYLLKDLTWLVFAPNLVDLRVTSSHQLEEIISKEKAASVPFQNLRSLYLSHSPMLKSICWSPLSFPCLSKISIEGCPMLRKFPLDSNSV
VRFDGFSIEYREEEWIKEVEWEDEATQLRFLPFCKLDPGLTVKPNTSNTHTQSINSVEGSNQ

>westarv0_A09_nlr3_4_g5.t1
MASSSSSSSPRIWRYRVFTSFHGPDVRKTFLSHLRKQFGCNGISMFNDQAIERSHTIAPALTQAIRESRISIVVLTKN
YASSSWCLDELLEILKCKQEMGQIVMTIFYGVDPSHVRKQTGDFGKVFKKTCSGKTEEEKQRWSQALTDVGNIAGEHFLNWDKESEMIEKIARDVSNK
LNSTVSRDFEDMVGIEAHLDKMQSLLHLDDEGGAMFVGICGPAGIGKTTIARALHSRLSSGFQHSCFMENLRGSCCNSGLDEYGLKLRLQELLLSKIF
NQNGMRIYHLGAIPERLCDQKVLIILDDVDDLQQLEALADETNWFGDGSRIIVTTEDQELLELHGITNIYHVDLPTEKEACKIFCRYAFRQSLPPYGY
ENLAERATELCGNLPFGLRVMGSMLRGKKEDDWESILCRLENSNIPKIDAVLRVGYDSLHEKDQILFHLIAVFFNYENDGHVKTMLADSGLDVRLGLK
TLAYKSLIKISSEGEVVMHKLLQQVGRQAIQRQEPWKRQILIDTDDIRDVLENDSGSRSLMGISFDMSTIKDDMDISARAFKSMRTLRFLRVYNTRCD
TNVRVHLPEDMEFPPRLKLLHWEVYPRKCLPRTFCPEHLVELHLTDTQLEQLWEGTQPLTSLKKMVLVSCLCLKELPDLANATNLEILDVCGCQSLVE
IHSSVGNLHRLQSLDMIFCKKLQVVPTLFNLTSLESLVIMGSYQMRELPDISTTIRELSIPETMLEEFLESTRLWSHLQCLEIFGCAITHQFMAHPSQ
RNLMLMRSVTGIERIPDCIKCLHGLKELSIYGCPKLASLPELPRSLTTLTVYKCPSLETLEPFPFGSRIEDLSFLDCFRLGRKARRLITQQSSRVCLP
GRNVPAEFHHRAIGNFVAICSNAYRFKICAVISPKQVMVEDQVIELLCHILINGCPMKSTLKNKFDVEITIQLEHLIIFPSTLLTVDRRPEQYSEILF
EFSTTSQDIEVIECGVQILRDKTDIRSSYGSCESNSEQLLELELEDDLDYDAPRVDTIKDFAKDKESEMIEKIARDVSNKLNSTVSRDFEDMVGIEAH
LEKMQSLLHLDDEGGAMFVGICGPAGIGKTTIARALHSRLSSGFQHSCFMENLRGSCCNSGLDEYGLKLRLQELLLSKIFNQNGMRIYHLGAIPERLC
DQKVLIILDDVDDLKQLEALADETKWFGDGSRVIIFCRIAFRQLSAPHGFEKLVERVVNLCSNLPLGLRVMGSSLRRKKVDDWEAILQRLENSLNRDI
EGVLRVGYDNLHKDDQFLFQLIACFFNYQDDDRVKAMLVDSNLDVRLGLKTLSYKSLIQISAEGTIVMHKLLQQVGREAVHLQEPRKRQILIDAHQIC
DVLENDYDSASVMGISFDTSTIPNGVCISAQAFRTMRDLRFLSIYETRRDPNVRMHLPEDMSFPPLLRLLHWEVYPGKCLPHTLRPEHLVELCFVNSK
LEQLWQGIQPLTNLKKMDLSGSLSLKEVPDLSNATHLKRLNLTGCWSLVEIPSSIGDLHKLEELEINLCISLQVFPSHLNLASLETLEMVGCWQLRKI
PYVSTNIKSLVIGDTMLEEFPESVRLWSHLQSLNIYGSLLTVPLLQEFSLATVERIPDWIKDLNGLKFLYIAGCPKLASLPELPRSLKKVTVDNCESL
ETMPAEFDDHRSFGSSLTIRPAVCKFRICLVLSPKPDMEEAYFRLLFRIRAKGCPSDEDMLWLDLPKIRGEHLFIFYAEFVEQHEEMVFKFSTSSPEV
EVIECGVQVLTDETNRICESCSEQVSEDCDDILFDDKSNGCESRVKIFKGYTMFLSLVFTFVMSLISSLLLYRILKKH

>westarv0_A09_nlr30_g37.t1
MSSSYSFLLAGRELDVFLSFSGKKALDMDFGYDLSRNGIKSFKSESWKEKSFKPIARQTLEALTESKVAVVMTSDEEA
SSVGFLEELLVILEFQEKRSLTVIPIFLTKRPLDIEEVSHLFPERDRMWRTVIAKLENVAAQYSLSRNLAVIHGTHRIKQVADDVRLMFLSCASSDFK
GLAGMDRHLKAFHELLALDSDKEVRTVGIWGCAGVGKTTLARYCYAEIFVKFHSHLFLENIQDMKQKLLENIEVEEHVTSSDHERNEITEARNKHRRV
LLVADGVKDIEQGKWIKEYANWFAPGSRIILITQDKSVLEESEVNHVYEVGSLRYDEALQLFSRFAFRQPYPPPEFERLSVRAVQLAGFLPMAIRLFG
SFLTGRGKEEWEVTLLKLSAKQSKEAVEVWKIMEASEDEHIVEASSQR

>westarv0_A09_nlr30_g39.t1
MEHPTTTHFKAAKRILRYMKGTINFGLYYSISDDYKLVGYSDSDWGGDVDDRKSTSGFVFFIGETAFTWMSKKQPIVT
LSTCEAEYVAATSCVCHAIWLRNLLMELSLPQEEPTKIFVDNKSAIALAKNPVFHDRSKHIDTRYHYIRECVTRMDVQLEYVKTNDQVADIFTKPLKR
EDFIKMRSLLGVTKSSLRGGVEIKHLYKVETLRYDEALQLFSQFAFKQEHVPREYFRLSIRAVLITGRIPLTLKVFGSFLRGKTVSEWESELCRLEAS
QDNCVAKVSSYIGNSFS

>westarv0_A09_nlr31_g41.t1
MDPVQNRMASDRSLKYDVFISFRGPDTRKIFVGHLYGSLSIRGIFTFKDDRRLEPGDSITDELCQAIRTSRFAVVVIS
KNYATSSWCLDELQLIMELVENKEIEVFPIFYEVKPSDVRHHQLLESFSLRMTEKVPGWKKALEDIANRKGMESSKFWTYLFQSIDSFFGEDPSLPEI
FYSGIRAVASLESMAETRAQALLKETVTREAEEAFGNRFEALEKAIAVQNEKIAIQNDKTERSIAEMLEAFRLMTSHPSQPGPSTSETRNLNGGSLRN
SGTHDLHYEHQQPQRHTNYHGMSRMTKVDFPRFDGEKLKEWIGKVEQLFDIDFTPEESKVGIASLHFTGVAATWHQALMQEEEGRRLLRNWPLYKEWL
QERFEEVLDDPMAELKELRETEGITEYHAKFELIRTRLKLSEEYLLSAYLAGLRLETQMHVRMFQPQNTRQCLVLGRLYEKAHPRKQGGSQWSSHKTS
SFGVNQSKGLLPFKKEEAVKGKDNNPPLRKFLSSAEMSERRAKGLCYYCDEKYTPDHYLKHKKTQLFLLEYEEEEELVTGNEQTEESEEENGTGELAQ
ISVNAVSGVSNYTTMKVKGVHGKKNLFVLIDSGSTHNFMDKRIADLLGCKLQPTGRTKVSVADGSKIGVCGKIDKFKWQFQGHHFQADFMVISLGCHD
MVLGVQWLHTLGPITWDFQELQMQFKWGRKKVVLHGIKPGSVREVKAKRIEQMREQEAQLQLIYVSDEMEEAQWSLNVVDVEKKPEEEELNLAKLLEE
YNDIFQEPTSLPPYRENHDHKITLAEGSNPVNQKPYRYAVYQKDEIDKMVKELLDAGTVQPSSSAYASPVVLVKKKDNTWRLCVDYRKLNNMTIKNRF
PIPLIEDLMDELGGSKVYSKIDLRAGYHQVRMDPTDVHKTAFRTHSGHYEYRVMPFGLTNAPATFQGLMNGVFKEYLRKFVLIFFDDILIYSSSFSEH
LKHLQIVFELMRINQLFAKRSKCAFATSRVEYLGHFIEAKGVSTDPSKVKAVLEWPVPKNLKALRGFLGLAGYYRRYVKDFGVIARPLTALTKKDAFS
WHDEAQESFETVKKMLCDAPVLALPRFDKQFVVETDACGTGIGAVLMQEGRPLAYISRHLKGRQLALSIYEKELLAVIFAVQKWRHYLLTQHFIIRTD
QRSLKYLLEQRLNTPIQQQWLPKLLEFDYEIQYKKGKENLVADALSRVQGSEVLHMAMTVLECDLMKQIQEAYELDAAVKQIIEELKKDPKAKKHFAW
NLEILRRKSKIVVPAVEKLRTTILEWLHGSGQGGHSGRDKTVQRVKGIFYWKGMSKDIQAFLRNCVVCQQCKYETTASPGLLQPLPIPEAVWTDISMD
FIDGLPPSFGKTVILVIVDRFSKAAHFLALRHPYTASSVAQLFLDNFFKLHGFPRSILSDRDAVFVSDFWQELFQLQGCKLNLSTAYHPQSDGQTEIV
NKCLETYLRCMTSDKPQMWSKWLPLAEYWYNTTYHSAALTTPFEIVYGQQPPVHLPYLPGETNVQVVAKCLQEREDMLLILKFHLLRAQHRMKQMADQ
RRSERKFEVGDWVFLKLQPYRQRSVVARVSQKISPKYFGPYKIVEKMGEVAYKLELPATTQIHPVFHVSQLKQLVGDVSVANQLPDVIYEATSKEPEY
CLERKMVKRQDRAATKVLVKWKNQPEDEATWEFLYDLQKKFPEFNLVDKVL

>westarv0_A09_nlr31_g42.t1
MLPIRFRDVVGMRAHVKVLSPLLDMDSKDDARIIGIVGTGGIGKTTIAKYLYETHKLGFSPHHYFMENVAKLCREHGL
LHLQNQLLSSIFREKNVMLESVEHGRQQLEFRLRNAKVFLVFDDVDDVRQLDALAKEVQWFAPGSRIVITTRDKSLLNSCEVYDVEYLDDDKALLLFQ
QIAFKGGQPPSSVYSDFSSRASKLAQGLPLAVKALGSSLRGKSEMEWDKALRSFEKTPYDNIPRILNISYESLDELSKTAFLHVACLFNGELVSRVKS
LLHRGEDGIRVLAEKSLIDLSTNGRIAMHHLLEKMGRRNESGNDLSLQPILWQWYDICRLADKAGTTRTEGIVLDTSERPNHIDWRVFMQMENLKYLK
IYNHRRYKSLDSRTQSNPNEILQPYKLRLLQWDAYPYTTLPSSINTDCLVEVILCNSKLTTLWSGSPPRLSHLKRLNLTGSMYLKELPDLKEAVYLEE
LMLEGCISLTRIPESICSLPRLQKLDLSNCDGLKNLIIIVRESEATFFEGRRSLHVRSVHMDFLDAEPLAEESRDISLTNLSIKGNLKIELKVIGGYA
QHFSFVSEQHIPHQVMLLGQQTARLMSHPYNFKLLHIVQVNCSEQRDPFECYSFSYFPWLMELNLINLNIEEIPDDIHHMQVLEKLNLSGNFFRGLPS
SMTHLTKLKHVRLCNCRRLEALPQLYQLETLTLSDCTNLHTLVSISQAEQDHGKYNLLELRLDNCKHVETLSDQLRFFTKLTYLDISRHDFETVPTSI
KDLSSLITLCLNYCMKLKSLSELPLSIKHLYSHGCMSLETFSLSVDHSVDDLDLSPCFQPNQFLSQFTRFPSGRRSEEVQLCACIQKPKILNTLDRGM
RSVRTIYTERFSSETLKLMAFALCLGVLLLCKTMGNS

>westarv0_A09_nlr32_33_34_g45.t1
MGGCFSVSLSCDQVVNQVSQWLCLKGSYVHNLAENLASLEKAMGMLKAKRDDVQGRVNREEFTGHRQKLAQVKVWLTS
VLTIESQYNELLNTSELELGRLCLCGFCSKNMKLSCSYGKKVIVMLREVESLISQGEFDVVTDAAPVAEGEELPIQSTVVGQETMLEMVWNRLMEDRV
GLVGLHGMGGVGKTTLLMQINNRFSERGGGFDVVIWVVVSQNATVHKIQGIIGEKLGLGGKEWEEKSEMKRGQDIHNVLRKKKFVLLLDDIWEKVNLS
TIGVPYPSKVNGSKVVFTTRSRDVCGRMGVDDPIEVRCLDTDKAWDLFKKKVGEITLGRHPDIPELARKVAGKCRGLPLALNVIGETMASKRSVQEWR
RAVDVLTSSATEFSGMEDEILPILKYSYDSLDGEVTKSCFLYCSLFPEDDLIDKEILIEYWIGEGFIDEKEVREMALNQGYDILGTLVRACLLLEDDE
DEREVKMHDVVRDMAMWIASDLGKHKERCIVQARAGIREIPKVKNWKDVRRISLMGNNIRTISESPDCPELTTVLLQRNHNLEEISDGFFQSMPKLLV
LDLSYNVLRGLRVDMCNLVSLRYLNLSWTKISELHFGLYQLKMLTHLNLEETRYLERLEGISELSSLRTLKLRDSKVRLDTSLMKELQLLQHIEYITV
NISSSTLVGETLFDDPRMGRCIKKVWIREKEPVKVLVLPDLDGLCYISIRSCKMLEEIKIEKTPWNKSLTSPCFSNLTRADILFCKGLKDLTWLLFAP
NLTVLQVNKAIQLEEIISKEKAESVLENNIIPFQKLEFLYLTDLPELKSIYWNALPFQRLRELDIDGCPKLRKLPLNSKSVVNVEEFVIYCCHDKEWL
ERVEWEDEATRLRFLPSCNTPGFQ

>westarv0_A09_nlr32_33_34_g46.t1
MGGCFSVSVSCDQVVNQVFQCLCLKGSYIHNLPQNLLTLQKAMGALKAKRDDVQRKVEREEFTGQRRRLDQVQVWLTS
ILTMQNQYNELLNTSELELERLCLCRLYSKNVKKSYLYGKRVTGMLEEVKSLSSQGVFIEVTDETPIAEGEELPIQPTIVGQQTMLEMVWNRLMEDRV
GIVGLYGMGGVGKTTLLTQINNRFSERGHGFDVVIWVVVSQNATVHRIQGSIGEKLGLGGKEWDEKSEMKRAQDIHNVLRKKKFVLFLDDMWEKVNLS
TIGVPYPSKVNGSKVAFTTRSRDVCGGMEVDDPIEVRCLDTDKAWDLFKKKVGENTLGSHQDIPELARKVAEFSGMEDKILPILKFSFDSLDGEMTKS
CFLYCSLFPEDGLIDKERLIEYWIGEGFIDEKKGRERAMDQGYGILGTLVRACLLLVEEIRYAAEEYVKMHDVVREMAMWIASDLGKNKERCIVQARA
GIREIPKVKNWKDVRRISLMANDIQIISESPDCPELTTLILRENRSLEEISDGFFQSMPKLLVLDLSDCILSGFRMDMCNLVSLRYLNLSHTSISELP
FGLEQLKMLIHLNLESTKCLESLEGISGLSSLRTLKLLGCGVRLDMSLMKELQLLQHIEYVSVNISSSTLVGATLFDDPRMGRCIQRVWIDEKEPVKV
LVLPSLDGLCELFIFSCEMLEEIKMEKTPWNKTVTSPCFSNLTQVIIAYCHGLKDLTWLLFAPNLAHLRVTDSVQLEDIISKEKAESVLENNIIPFQK
LEKLVLYELPELKSIYWNALPFQRLRHLIIRGNRCPKLRKLPLNSESVFDVEKLVIRCFDREWMERVEWEDEATRLRFLPLCTTHMMF

>westarv0_A09_nlr32_33_34_g47.t1
MGGCVSVQPQVPCDQVLNHLGSCFCRKLKYIQNLKKNLVALETAMEDLKAVRSDLLRKVHAAEEGGGLQRLHQIKVWL
ERVESIESQFNGLYSTRDVELKRLCFNGAGPKNLRLNYLYGKRVFKMLNMVKDLKSKGFFEEVASPAARAVGEERPLTPTVVGQETMLEKAWNHLMDD
ETGIMGLYGMGGVGKTTLLTQINNKFVDMCDTHDGVFIVIWVVVSGDLQLHKIQHRIGNKIGYKGVEWKKKKENQKALDIFNFLSKKRFVLLLDDIWR
KVDLTEIGIPNPTSQNGCKIVFTTRSLGVCTSMGVHEPMEVRCLSTNDAWDLFKKKVGQNTLDIHPDIPKIARKVAGACRGLPLALNVIGETMSCKKT
TQEWYHAVDVLKTYAADFSDVKEKILPILKYSYDNLEGENVKSCFLYCSLFPEDALIDKERVIDYWICEGFIDGVESKERAVNQGYEILGTLVCASLL
QEGGKYDNKSYVRMHDVVREMALWIASDLEKQKGSYIVRAGVGLNEVPKVHNWQLVTRMSLVNNKIKEIDESHHECPNLTTLLLQNNRCLVTISGEFF
RSMPRLVVLDLSWNVELKALPEQISELVSLRYLDLSESNIVRLPVGLQKLKRLMHLNLESMLCLEGVSGISNLSSLKTLKLLNFIMWPTMSLLEELER
LEHLEVLTVEITSSSVLKQLLCSHRLVRCLQKLSIKYIEEESVRVLTLPSIQDLREVFIGGCGIREIMIERNTMLTSPCLPHLSKVLIAGCNGLKDLT
WLLFAPNLTHLSVWNSSQLEEIISQEEAAGVEIVPFRKLEYLHLWDLPEVMSIYWSPLPFPYLSLINVQNDCQKLKKLPLDSQSCVAGEELVIEYGDE
EWKEKVEWEDEATRLRFVPSCKLVLYDV

>westarv0_A09_nlr35_g50.t1
MLERAWNRLMDDETGIMGFYGMGGVGKTTLLKQINNKFCEANYDFEIVIWVVVSSDLRVEKIRADIAEELGLRRETRH
KVTDIYAHMKNKKFVLLLDDIWKKVDLTEIGVPFPTRENGCKVVFTTRSREVCGRMGVDDPMEVQCLTNNEAWNLFEKKVGQLTLKSHPSIPEQARKV
AEKCRGLPLALSVIGKTMSSKRTIQEWDHAVQVLNSYAADFSGMDDQILPILKYSYDSLKGDQIKSCFLYCSLFPEDYLIEKEKLIDYWICEGFISEN
EDKERTVNQGYEIIGTLVRSCLLLEEGSSISKVKMHDVVREMALWISSDLGENRDRYIVRAGVGLCEVPKIKNWSAVERTSLMNNKIAEISGSPKCPK
LTTLFLQGNMSLVRIAGEFFMHMPKLVVLDLSQNVSLDRLPEEISKLVALKCLDLSGTTISELPVCLAKLKKLIHLYLEGVWTLERIDGISKLLSLRT
LTLLGCSQLKFEKSVKELLLLKHLEVLTIQIRTKLVLEELFFLHMGRTCIQKVVIKNMAEESYGILNFPSILRNLKGQCFLNLSSVVIERCMRLKDLT
WLLFAPNLIHLSLMHLIQLEEVVSIEKVGEIQAEGIIPFGKLETLVMLDLPGVKSIYRTPLPFPCLREMDIEGCWSLAKLPFDSKSVAEVERFVIKYD
MCCWIDELEWEDEATRLRFLSCLPPKWYISSPLSVHYLSNDFISKLNFFFFLV

>westarv0_A09_nlr36_g51.t1
MGGCISFQVSCDQVLNRVGSCFCGKGNHIGNLEKNLVDLEKSMGVLKARRDDVLTRVQGEEAKGHRRLKEVQVWLTSV
QTIENHFDDLNITRTRELQRLCLFGVCSKNFISSFHYGRMVSLMLKEVENLKSSGVFGAVALKKPAVRCVVEERPLQPVIFGQGKMLETAWNRLMDDE
TGTMMGLYGMGGVGKTTLLTQISKRFRETADGVQIIIWIVVSSDLRVEKIRDDIAEKLGLRGEAWNQKEERHKVNDIHTHMEDKKFVLLLDDIWKKVD
LTEIGVPFPTSENGCKVVFTTRSREVCGHMGVDDPMEVQCLTDNEAWDLFEKKVGPLTLKSHPSIPAQARKVAEKCCGLPLALNVIGETMSCKRTIQE
WDLAVQVLNSYAADFSGMEDRILPILKYSYDNLKSEHIKSCFQYCSLFPEDYLIEKEKLIDYWICEGFISEKEDRERRVNQGYDIIGTLVRSCLLLEE
EDNKSKVKLHDVVREMSLWISSDFGENREKCIVRAGVGLCEVPKVEKWSAVEKMSLMINLIEEVSGSPNFSKLTTLFLQENMPLASISGEFFKCMPKL
VVLDLSENLGLNRLPEEISELNSLKYLDLSRTMILRLPAGLWKLKKLVHLYLEGMRDLLSMDGISKLSSLRTLKLLGCKQLRFDKSCKELVLLKHLEV
LTIEIKSKLVLEKLFFSHMGRRCVEKVVIKGTWQESFGFLNFPTILRSLKGSCFLSLSSVAIKDCGVKDLKWLLFAPNLIHLTLVNLLQLEEVVSIEE
ADEMQVQGVVLFGKLETLLMSDLPEVKSIYGTPLPFPCLREMDIEQCPKLGKLPLSSKSVAEVERFVIIYRSADWIERVNWEDEATKLRFLPSRRMKG
RLKTVAAASLPSINFSLHAAASSSSSSSPSSSSLRSWIGLVTIQEIQRLKLTPNPEKIPVWPCVILSLRVDYVIAPLKVLQSLKDSPAIPDDEKYSVR
KLSPDTAAHYNFTNK

>westarv0_A09_nlr37_g53.t1
MGGCFSVSVSCDQVVNQVSQCLCLSGSYIHNLPQNLVTLHKAMRALKAKRDEVQGRVDREEFAGHRRRLAQVQVWLTS
ILTMENQYNELLNTSEVELQRLCLGGFFSKNMILSYRYGEKVILMLEEVESLSSQGEFDAVTEAKPIAEGEDLPIQPAIGQETMLQTVWNRLMEDEVG
MVGLYGMGGVGKTTLLTQINNRFSKRDGGFNVVMWVVVSQNATVHKIQGSIGEKLGLGGKEWDEKSDVERAHDIHNVLRKKKFVLFLDDIWEKVNLST
IGVPYPSRETGSKVAFTTRSRDESRRTHTGKAPNIPELARKVAGKCRGLPLALNVIGETMASKRSVQEWRRAVDVLTSSASEFSGVEDEILPILKYSY
DNLDGEMTKSCFLYCSLFPEDGYIDKERLIEYWIGEGFIDEKEGREKAMSQGYEILGTLVRACLLLVEEIRYAAEEYVKMHDVVREMAMWIASDLGKN
KERCIVQARAGLREIPKVKNWKDVRRISLMANDIQIISESPDCPELTTLILRENRSLEEISDGLFQSMPKLLVLDLSDCILSGFRMDMCNLVSLRYLN
LSHTSISELPFGLEQLKMLIHLNLESTKCLESLDGISGLSSLRTLKLLYSKVRLDMSLMEALKLLEHIEYISVNISTSTLVGEKLFDDPRIGRSIQQV
RIGEEESVQVMVLPALDGLHDIFIHSCRMLEEIKIEKTPWNKSLTSPCFSILTRVIIAFCDGLKDLTWLLFASNLTQLYVHTSGRLEEIISKEKAASV
LENNIIPFKKLQELALADLPELKSIYWNALPFQRLRHIQISGSCPKLRKLPLNSKSVLNVEKLVIECHDKEWLERVEWEDEGTRLRFLPLCTTHRIF

>westarv0_A09_nlr39_g59.t1
MASSSSSSSVPRVSKYDVFLSFRGEDTRKTIVSHLYAALDSRGIVTFKDDQRLEKGDHISDQLHIALKGSSFAVVVLS
ENYATSRWCLMELQLIMEYMKEGTLEVFPVFYGVDPSTVRHQLGSFSLERYKGRPEMVHKVHKWREALHLIANLSGLDSRHCVDEAVMVGEIARDISR
RVTLMQKIDSGNIVGMKAHMEGLNHLLDLESNEVVVLGIWGMGGIGKTSIAKCLYDQISPRFRARCFIENIKSVSKEHDHDLKHFQKEMLCSILSDDI
SLWSVEAGCQEIKKRLGHQKVFLVLDGVDKVAQVHALAKEKNWFGPGSRIIITTRDMGLLNTCGVEKVYEVNCLNDKDALKMFKQIAFEGGGGSPCDG
FEQLSIRATRLSHGLPSAIQAHALFLRGRTAAPEVWEEALTALESSLDENTMEILKTSYEGLPKPHQNVFLHVACLFNGDTLQRINSLLHGPIPQSSL
WIRVLAEKSLIKISTNGSVIMHKLVEQMAREMIRDDTSLARKFLRDPQDICYALTNFRDGGEQTECMSLHSCNLACAFSMKASVVGHMHNLKFLKVYK
HVDSRESKLQLIPDQHLLPPSLRLFHWDAFPLRTLPSDADPYFLVELNLRHSDLETLWSGTPMMESLKRLDVTGSKHLKQLPDLSGITSLEELALEHC
TRLKGIPESIGKRSSIKKLKLSYCGGLRSALKFFVRKPTMQQHIGLEFPDAKVKMDALINISIGGDISFEFCSKFRGTAEYVSFNSDQQIPVTSSMNL
QQAPWLISECNRFNSLSIMRFSHKENGESFSFDSFPDFPDLKELKLVNLNIRKIPSGVHGIHKLEFIEKLDLSGNDFESLPEAMVSLTRLKTLWLRNC
FKLKELPKLTQVQTLTLTNCRNLRSLVKLSETSEEQGRYCLLELCLENCNNVEFLSDQLIYFIKLTNLDLSGHEFVALPSSIRDLTSLVTLCLNNCKN
LRSVEKLPLSLQFLDAHGCDSLEEADSVEHFRDKPNEEVQQRTFFKETDMPFYVLNHQATRICHIIHLLKNTTAHMFIGIPICITLVAVLFASLLQSA
TVISFTTLPTENIEVEEDLTSSDHERNEITEARNKHRKVLHVADGVKDSEQGQWIKEYANWFAPGSRIILITQDKSVLEESEVNHVYEVGSLRYDEAL
QLFSRFAFRQPYPPPEFERLSVRAVQLAGFLPMAIRLFGSFFFNW

>westarv0_A09_nlr40_g64.t1
MYSKLLRIDNLLRKKPCGVRRIGLWGMAGIGKTTLAKAIFDQMSCDYEASCFVKDFHKEFHDKGLYSLLEEHFGKTLR
EEFGVNSLITRPVLLRNVLWQKRVLVVLDDVRKALDAELFLGGFNWFSLGSLIIITSRDKQVFSLCQVKQIYEVPGLNEDEAQQIFSRFAFGKDIKHE
NLQKLLPKVIEYADGNPLALKYYGRKTRDNPKEVENGFLTLEQSPPHEIQDAVKSTYGLLGSNEKNIFLDIVCLFRGESIDYVMHLLEGCGFFPRVGI
NVLVEKCLVSISQGKVVMHNLIQDIGRKIINRRKRRSRLWKPSSIKHFLEDKNVLGSEDIEALSLDPSDLNFDLNPMAFEKMYNLRYLKICSSKPGSY
STIHLPKGLKSLPDELRLLHWENFPLLSLPQGFDPRNLVILNMCSSKLQRLWEGTKELEMLKRIKLCHSRKLVDIQELENARNIEVIDLQGCTRLEKF
IDTGHFHHLRVINLSGCINIKVFPKVPPKIEELYLKQTAIRSIPTVALSSQDNIITYHHGGHKFFDLEDSIMVYLEHLKVLDLSRCIELEDIQVIPKN
LKKLYLGGTSIQELPSLVHLSELVVLDLENCKQLQKIPLRLSTLTSLAVLNLSGCSELEDIEDLNLPRNLEELYLAGTAIQEVPSSIRHLSGLVILDL
QNCKRLRRLPMEISNLKSLVTLKLPRLFTVETGMSNLISAFNENVCQRQDYLPQPRLLPSSRLLHGLVPRLYALVSLSLCNASLMHIPEEICSLPTVM
VLDLSRNGFRKIPESIKQLCKLHSLRLRHCRNLRSLPELPQSLKILNVHGCVSLESVSWASEQFPSHYTFNNCFNKSPEVARKRVAKGLAKVASIGKE
HEQELIKALAFSICAPADADQTSSYNLRTGSFAVLELTSSLRNTLLGFAIFVVVTFMDDSHNNDGLGVRCISTWKSKRKVISKVEKVFRCWGPREAPE
IQRDHMFVFYEYAEMHRSVGGGEGNESSVLADQVEFEFQAVSGRNKVLGGSCMVSECDVCVITAATGAASLSVISASKDMSLSKKHSPKLSSLLGKLR
FRRTGRFVGCACLE

>westarv0_A09_nlr41_g68.t1
MNSSFLFTVCVAATCFFTLLGTLFFMRYRKSRFRENNETVNSSSVSPVPPPSCVSRNWVHTVFPSFHGEDVRTSLLTH
ILKEFKSKAIYPFIDEKMKRGKIIGPELKKAIQGSRIAVVLLSKNYASSSWCLDELVEIMKCQEELDQTVIPIFYEVNPSDVKKQRGDFGKVFKKTCE
GKTNEVIEKWSQALSKVATITGYHSINWNDDAKMVEDITTEILNTLINSTPSRDFDGLVGMGAHMEKIEPLLRPDLKEEVRMIGIWGPPGIGKTTIAR
FLFHQLSSNNDNFQHTVFVENVKAMYTTIPVSSDDYNAKLHLQQSFLSKIIKKDIEIPHLGVAQDTLKDKKVLVVLDDVNRSVQLDAMAEETGWFGNG
SRIIFTTQDRHLLKAHGINDLYEVGSPSTDEALQIFCTYAFRQKSPKAGFEDLSREVTKLAGDLPLGLKVMGSCLRGLSKEEWKNKLPSLRNNLHGDI
ESALKFSYDALQYVVMHDLLAQLGREIVRNVSTSEHLTREPGQRQFLVDARDICEVLSDDTAGTSSVVGINLKLSKAEERLHTSESAFERMTNLQFLR
IGSGYNGLPQFLVKLCMQGSKLKKLWDGIQPLRNLKWMDLRSSKNLKKIPDLSTATNLTYLCLRGCSSLENLPSSIGNATNLLNLDLSDCTRLVNLPS
SIWNAINLQTFDLKDCSSLVELPLSIGNAINLKSLNLGGCSSLKDLPSSIGNAPNLQNLYLDYCSSLVNLPSSIENAINLQVLDLKYCSSLVELPIFI
GNATNLRYLDLSGCSSLVELPSSVGKLHKLPKLTMVGCSKLKVLPININMVSLRELDLTGCSSLKKFPEISTNIKHLHLIGTSIEEVPSSIKSWPHLE
HLRMSYSQNLKKSPHALDTITELHITDTEILDIGSWVKELSHLGRLVLYGCKNLVSLPQLPGSLLDLDASNCESLERLDSSLHNLNSTTFRFINCFKL
NQEAIHLISQTPCRLVAVLPGGEVPACFTYRAFGNFVTVELDGRSLPRSKKFRACILLDYQGDMKKPWAACSVTSEQTYTSCSAILRPVLSEHLYVFN
VEAPDRVTSTELVFEFRVFRTNIFPTNTLKIKECGILQLLEEADDEHRQSFSSDDDDY

>westarv0_A09_nlr42_g69.t1
MLKIVKSTSSEGKFDVVTEKVQVTEVEEMPIQPTIVGHEALLERVWNRLMDDGVGVVLGLYGMGGVGKTTLLAQINNK
FTKARGSFHVVIWVVNENRRALDIHNVLKRRKFVLFLDDIWAKVNLPTIGVPYPDVVNGCKVAFTTRSRDVCGRMEVDELMEVSCLGPDKAWELFQKK
VGESTLKIHADIPDLARQVAGKCSGLPLALNVIGETMSCKSTVQEWRRAVDVLTLSAADFSGMKDEILPILKLVDYWICEGFIDESQSRERAINQVYE
ILGTLVRACLLVEGEMNNISYVTMHDVVRDMALWIASDLGKDKEIHIVQAGVDLRNMPDVKNWKGVKKMSVIRNNIERICGSHECAQLTTLFLQKNQS
LVHVSSDFFKYVPTLVVLDLSGNLGLSELPQLQLISLRYLDLSRTSLEQFHVGSQELTKLIHLNLESTRKLKSISGIANLSSLRTLGLEGSNKTLDVS
LLKELQLVEYLENLTIEFSSGMVLEQLLSCHMLAQRVRMQNGGNTD

>westarv0_A09_nlr45_46_47_g70.t1
MESLPASYQELDVFLSFRGFDTRNNFTGHLQKALRLRGIDSFIDDKLRRGDDLTALFDRIEHSKIAIIVFSKNYSNSA
WCLRELVKILECRDRNQQLVIPIFYKVDKSELKNVPKKSFTEVKEEETSTWEAALTTAFNISGYVVNEFSTSEAKLVDEIAVDTFKKLNDLAPIGNEG
LVGVDSRLGTLEKLLCCDDLDSVHVIGVIGMGGIGKTTLADCLYGRMRGQFDGSCFLTNIRENSSRSGLESLLQKLFSTLLNDRELEIGAPGNAHERF
ERRLKSKRLLIVLDDVNDEKQIRYLMGHSKWYQGGSRIIITTRDSKLVQAVKGRKYVLPKLNDREALKLFCLNAFNDSCPLKEFQGLTNMVLDYAKGH
PLALKVLGSDLCERDNQRLDKLHQIVSPMESLPSSSAELDVFLSFRGFDTRNNFTGDLQKALRLRGIDSFIDDKLRRGDDLTALFDRIEHSKIAIIVF
SKNYSNSAWCLRELVKILECRDRNQQLVIPIFYKVDKSELKNVPKKSFTEVKEEETSTWEAALTTAFNISGYVVNEFSTSEAKLVDEIAVDTFKKLND
LAPIGNEGLVGVDSRLGTLEKLLCCDDLDSVHVIGVIGMGGIGKTTLADCLYGRMRGQFDGSCFLTNIRENSSRSGLESLLQKLFSTLLNDRELEIGA
PGNAHERFERRLKSKRLLIVLDDVNDEKQIRYLMGHSKWYQGGSRIIITTRDSKLVQAVKGRKYVLPKLNDREALKLFCLNAFNDSCPLKEFQGLTNM
VLDYAKGHPLALKVLGSDLCERDNQRLDKLHQIVSPMESLPSSSAELDVFLSFRGFDTRNNFTGHLQKALRLRGIDSFIDDKLRRGDDLTALFDRIEH
SKIAIIVFSKNYSNSAWCLRELVKILECRDRNQQLVIPIFYKVDKSELKNVPKKSFTEVKEEETSTWEAALTTAFNISGYVVNEFRSILTFMPKPSSY
YYYHKFED

>westarv0_A09_nlr48_g72.t1
MIEVIVNDLLGKLNFTPSKDFEECVGIEDHIAEMSLLLDMESEEVRMVGIWGPSGIGKTTIARALFSRLSRRFQCSVF
IDRKFISKIMEGYRGANPDDYNMKLSLQRHFLSEILGTRHIQIDHLGAVENRLKNQKVLISIDDLDDQVVLDVCAGQAHWFGSGSRIIVVTKDRHFLR
AHGIDHIYEVCLPSEERALEILCRSAFKQNSPREGFEKLAVEVTRHAGSLPLGLTVLGSTLRGRDKAYWMDILPTLQNGVGEEIDKTLRISYDGLNRE
EDKVIYRHIACLFNGEKVPYIKLLLEDRNLGVNVGIENLVDKSLIHVRSDTVEMHSLLQEIGRKIVRAQSIDEPGNREFLVDLDDICDVLSENSGTKK
VLGVALDMDKIHDELHVHENAFKGMSNLRFLKFYTFGKEARLRLNESFDYLPSKLRLLCWDKYPMRCLPSKFCPQNLVILEMKNSNLENLWEGVSPLG
HLKKMDLWGSKNLKEIPDLSKATSLEKLDLKGCSSLVELPSSISKLNKLTELNMPSCTNLETLPTGMNLESLNRLNLKGCTRLRIFPNISRNISELIL
DETSITEFPSNLYLENLNLFSMEGIKSEKLWKRAQPLTPLMTMLSPSLRILSLSDIPSLVELPSSFQNLHKLTNLSITRCKNLEILPMGINLPSLIRL
ILSGCSRLRSFPDISRNVLDLNLSQTGIEEIPSWVEDFSRLKYLFMESCPKLKYVSISTLIHLEMVDFSNCGALTGAGMIGYQSGEAMRPDDIETEVL
APEEASSSLQDNFLPRVKFRFINCFDLNLEALLQQQSVFEQLILSCEEVPSYFTHKATGASTSLTVPLLQTSLSRQIFRLRACAVVVFDPIPTLGSVC
VYIKVSCRFKDEHGNYFDSAYHQENITAYKKGGHMFIFDYCFPLNEDNAHLAKISCDHVDIQFHFPSNVPCKLIEWGIRLIEDFSSPENQLFSPSTDE
QNVADESDHGEECEVQGCFSFVNLFFAICQW

>westarv0_A09_nlr5_6_g8.t1
MREQFNVNGITMYNDQKMVRSEETAPSLTNGIRESRIAIVILSKKYACSSWCLDELVEILECKKTMGQIVMTIFYGVE
PSDVRKQTGEFGIAFEDTCEHKTKEAKQKWIKALTNVSNIAGEDFLRWANEADMIKQIARDVSDKLNATPSRDFDGMVGLEPHIRELNSLLKLDDNGV
MMVAITGPAGIGKTTIARALQSQISNRFQLTCFVDNLRENNHSGFDEHGWKLRLQEQFLSNLLNLGRIRIGHSGVIEERLSKHRVLIILDDVYHIKQL
EALANKTTWFGSGSRIIITTENKEILQQHGIKNMYRVGLPSDEQALKILCRYAFGNNSHNQGFEKLVPRVTKLCDNLPLGLSVVGSSLRGKEADEWEE
VLSRLETNLDRDSGTILDRDIDDVLRVGYESLDENEQTLFLHIAVFFNYKSWNLVNTMFDDSDLDVKHGLKILVNRSLIQETIGYEHRIVMHRLLEQM
GKKAIQKQDPWKRRILMNAREICDVLQHAKGTWNVLGISFDISRINELSISKKAFKRMTDLRFLKIYKRQYDGNDRMHIPEEIQFPCGLRLLDWEAYP
SKCLPPTFNPQYLVELSMKNSKLEKLWEGIKPLANLQKVDFSGSVHLKELPDLSNATNLEKLDLIGCESLVEIPSSCSNLHKLQKLWVSGCINLQVLP
ARMNLASLDEVFMRGCSRLKNIPVMSTNIRKLCISETAVEDVPASTKLWTRLTSLIINKGGKLKRLTYLPKNVTDLDLSYSDIQKISDSIKALHQLRN
LNLAGCTRLASLPKLPGSLKTVIAEDXVALLPGREVPEEFDHRGRGTSLTIRPDGNPYSGFVVCVVISPKQQEFSFSQLKCRRIGVAQDDFYPVEMLV
YVGEVHKFRREHLFVFDSRFLEFYPSDMSREIVLELSSNSNDFDIIDCGARILTDENGSNECGLDDQVLEEETELESREAFEDSIEHTNEVVCYSEEV
DGGKRTDCWSWLFLCFGLSHLTRFVSGRRR

>westarv0_A09_nlr5_6_g9.t1
MASSSSSTSRNYSYNVFASFHGPDVRKTLLSHIREQFTRSGITMFDDQEIVRSATIAPSLTKAIRESRISIVILSKNY
ASSSWCLNEMVEILECKKAMGHIVMTIFYGVDPSDVRKQTGEFGIAFNETCASKTEEEKQRWRQALNEVSNIAGEDFLRWSNEAKVIKKIARDVSDKL
NATPSRDFDGMVGLEPHLREMESLLDFDDDGVKVVAISGPAGIGKTTIARAVHSLHSYRFQLTCFVDNLRVSHPISFDEYGLKLHLQEEFLSNILKQD
GIRICHLGVIEERLHDQRVLVILDDVNNIKQLEALAGDISWFGPGSRVVVTTENKDLLHQHGINNTYHVGFPSTGEALEILCRYAFRNSYPHDGFQEL
ALKVTDLCGNLPLGLRVVGSSLRGKKEDEWEDVMKRLESVLDRDIEEVLRVGYESLDENEQTLFLHIAVFFNYENGNLVKTMFADSDLDVKYGLKVLE
NRSLIELYNKKETINMHRLLQQVGIKAIHKQEPWKRRILIDAPEICDVLELAKGTRFVSGISFDISDIDEVSISPIAFKRMPKLRFLRVYESKEGGNG
VIHVPEEMEFPRRLRLLEWKGYPNKYLSPTFHPEYLVKLDMQGSQLEYLWQGTQPLTNLKEIDLQRSFHLKELPDLSNATNLKGLYLSYCQSLVEIPP
SCSSLDKLKDLWMDHCTNLQVIPAHMKLAYLKRVSMKGCSRLRHIPFMSTNIRQMDISETAVEDVPASTSICARPMIYSMISCQKLKEITHLPLYVTE
LDLRKSSVEKIPDCIKDLRLLLKLKISGCRKLTSLPELPSQLMLLSANDCESLEEVASPFHNPNANMSFTNCFRLRQQAIIQQWFCLGSAFLPGRQVP
PEFDHRARGCSLTLPQSACTRFKVCLVLLPNNKIKEDRSSLLLCRRVVNGDLANSDDKSFYFNISRCRAEHLFIFPSGLFEEDEGLPDEVHREIVFEF
SSKYNDFDVVECGAKFLTDENSYESESDQAATTIASFMGAMNVDPTPIIASLMRYESMMAEQSDERATVQLFIVNVDNQHTTSCCRNISSLVSSVYSR
Y

>westarv0_A09_nlr50_g74.t1
MATSSSLSHVIHSIFPSFHGPDVRREFLSHLHNVFARKQITMFDDQKMERCQTIGPVLIQAIRQAKASIVVLSRNYAS
SSCCLDELLEILKCKEDLGQIVMPIFYDVDPSDIRKQKGDFGVAFKKTCEGIAEEKKRRWIEALTCVATIVGEHSRNWSKFSD

>westarv0_A09_nlr51_g75.t1
MAETLLLFGFEKLWELLVRESDRFKGVDPQFTELKSELEKLRIFLRDADIKKHRNEMVRNTVKITKEIIYDAEDIIET
FVLKEQLGNTGGIKKRIRQLACIMADRWKIAFKMESLSKRIAKVISDMHCHSTSVNFDATYM

>westarv0_A09_nlr51_g76.t1
MWPTLHVNVDVEMEEAGKEIIKHCGGLPLALKVLGGSYEIHIAYAELPIYLKHCFLYLAHFPEDYEINVEILSYYWAA
EGIPRPRYYNGASIRDVADGFIEELVERNMVISERDKTSRFTTCRLHDMLREVCLRSGEEENFLQIVDASTAASNENSNSRRLIVHSSDNTCHLDGYL
QNPSLRSLLFIQKISSLNWTASGLSFRRLQLMRVLDLSRAEFKGGKLPSSIGKLIHLRYLSLYMAKVSYLPSSMRNLKLLLYLNLCVGATSPVYMPNI
LKEMQKLSYLFLPDNMQDKTKLELGNLINLETLENFSTKHTSVDDLQRELRHLKNLTIIDKSASDARGFVLDCILLKQLKLSIHMPNLPDEQHFPSRL
TTICLRHCLLEEDPMPILEKLLHLKNVELWDQSFAGRRMLCSGGGFTKLHQLELSGLKELEEWIVEEGSMPVLHTLSISHCDNLKELPDGLRFITSLM
ELSCGYMGSKWEERLTDGGTDYFKVQHIPLLIFNWA

>westarv0_A09_nlr52_g78.t1
MTDPSSSSSTSWRYDVFPSFRGEDVRKNFLSHLLKEFENKGILTFRDDQIERSHSIGPELVEAIRESKISVVLFSENY
ASSSWCLDELVEILKCKEEQGLKVMPIFYKVDPSEVRKQTGKFGMGFLKTCHGKTEEQQQSWRQALTDAASIVGDHPQDW

>westarv0_A09_nlr54_g81.t1
MGNCGSFQISCDEVVNRVIGCLCRKGYIGNLKKNLRDLEREMEDLRASQNVLKNKVAREEAQQRQKLKTVQVWLTRVE
RIGTRVDDILSTSSIQLQKLCICGLCSKNICSSYKYGRNIYLLLEEVKKLRSEDNFQEVTELTPTYVVVERPTQPTVGQEEMLEKAWNRLLEDGAGIM
GLHGMGGIGKTTLFKKIHNRFAGTAEKLDILIWIVVSQGENISKLQEDIARKLHLCGEEWTNKNESDKAAEIHTVLKRQRFVLMLDDIWEKMDLEAIR
VPEPTIENGCKVVFTTRSEDVCKRMGDHQPMQVKCLKEDQAWELFKLKIGYEKLRREPRIDGLTRKVAEKCHGLPLALSIIGDGRIEKEGLLEYWICE
GFMGEYQDLRRAVNMGYGVLGTLIRANLLTEFDTETVVMHDVVREMALWIASDLGKNKENFVVQAGVGLHQVPKVKDWGAVRRISLMGNKIEETTCSS
KCSELTTLLLQDNYYLKNLSGEVIQHMQKLVVLDLSSNLNISGLPDRISELNSLQYLDLSDTRVEQLPVGFQELKNLTHLNLASTTRLCSISGISNLS
SLRSLKLFGSNVRGDVDLVKELQLLEHLQVLTIDVSSELGLKQILGDQRLVNCIYRLHIHDFQEKPFDLSLLVSMENLRELRVTTLNLHYAGLGFLTV

>westarv0_A09_nlr55_g82.t1
MASSSSSSSRPRTWTYRVFTSFHGPDVRKTFLSHLRKQFNNNGISMFDDQAIERGRTIAPELIRAIRESRISIVVLSK
YYASSSWCLDELVEIFKCKEDNNQIVMTVFYGGVDPSDVHKQTGDFGKVFKKTCARKTEEERRKWSQALTDAGNIAGEHFLNWDNEAEMIEKIARDVS
NKLNATISRDFEDMVGIEAHLEKMQSLLHLDDEDGVMLVGICGPAGIGKTTIARALYSRLSSSFQHSGFMENLRGSCNSALDEYGLKLRLQELLLSKI
LNLNGIKINHLGVMPERLCDQKVLIILDDVDDLQQLEALANDTSWFGPGSRIIVTTEDQELLEQNDIHNIYHVDFPPIENARKILCRYAFKVSLAPYG
FEKLAERATELCSNLPLGLRVMGSILRGKKKDHWKSFLHRIEKSSITKIDAVIRVGFDNLHENDQTLFLLIAVFFNYAYDDHVKAMLADSNLDVRFGL
KTLANKSLIQVSTKGKIVMHKLLQQVGIQAIQRQEPWKHQILIDTNDISYVLENEFGSRSLMGICLDISTIKDSIEISPKASKRMRNLQFLKIYNSRQ
DTNVRMHLLEDMDFPPRLKLLHWEEYPEKCLPHTLRPENLVELNLENSKLRHLWKGTQPIGNFKKLNLTASYNLEELPDLGNATNLAILDVSECQSLL
EIHPSVGNLHKLEKLEMNLCRNLQVVPTLCNLASLEIFGIAGCDQLRKLPDISATITSLSIVDTMLEEFSASIRLWSRLETLMIVGSFFPNQLLTHPH
LVKLTLERSGADIEIIPDCIKDLHGLRDFFIIGCPKLVSLPKLPKSLTQLLVLNCESLETLVPFPSDSHIEDIYFLDCFKLGPEARREIIQKSWWACL
PGRDIPAEFNHRAIGNSLTISSKAYGFKMCVIVSPKSEMEDANDIELMCRISISGFPVKNSKISLSSRFSSRVQSEHLFLLYANKLREDDKVEQYSET
LFEFSSSSQDIEIIECGVQIVVEETNSEQLLDNDDGSLSDEGFELDESRVETDDDLHRSLEYDASRLETDDGLFAPTFFSFGF

>westarv0_A09_nlr56_g84.t1
MALSSSRSWRYNVFLSFHGPDVRSSYLSHLRKQFERNGIITFNDQEIERSQTIKPELTRAIQESRISIVVLSQNYASS
SWCLNELVEILDCKETGQIVMTVFYKVNPSDVRKQIGGFGKAFKETCQGKTETEIQSWTKALTYVANIEGEHSLNWVNEADLIEKIATDVSNKLNASL
SRDFDGMVGLEDHLGKMKSLLHLENNEAMIIGISGPAGIGKTTIARALFNQLSFSFPLRYFMGNVKGSYRRTDCDEHGLKLRLQEQLLRKILNQKRMK
ISHLNVIYERLGNQKVLIILDDVDHLEQLDALARDISWFGHGSRIIVTTEDQELLQQHGINNVYNVAFPSSEEALGIFCLSAFKQISPPDGFGRLAER
AAELCSNLPLGLCVVGSSLRKKKEDEWEVVLHRLETSLDRDIERILKVGYDGLHEKDQALFLYIAVFFNYTKCDHLSAMLADLDERHGLKTLVDKSLI
CISTNGDIQMHKLLQQVGTQEIKRQEPWKRHILIDPYEICDVLQSNTGTGTVMGISFDITEISKVSISKKTFRRMCNLRFLRVYKRRIDKNVEVHIPE
EMEFPHGLRLLHWKAYPSKCLPPTFHPEYLVELNMQHSQLEKLWEGTQPLTNLTKMNLSGSGNLKEVPDLSNAKNLELLDLSGCMSLVEIPSSISNLH
KLQELMMMFCINLEVIPEGLNLMSIETVNMVGCLRLRTFTPSFMSFNLRHIFLTRCEKLQSLPDIVSTELITLNVNGCQSLQRVPNCFHSTKVALNFT
KCFNLSQEARKSIIQRSFLDGRKYVGTRSSNKWARLPGWACLPGNEVPAEFNHRAKGNSLTILPESSDKPLYASAIFKICIVISPKNKVGSNLPKIIC
LRMNKFVCSCPCYDFQVYNKISMSSVFAHLSTEHLFVFLYVLDQKDHSLGVLSEILFKIESGPNFEITECGAQMWTEETPALETIECGAEETENVDEG
KSRRSFWSCLLLCCFIVCCIVIFAWGKKTIDF

>westarv0_A09_nlr57_g85.t1
MASSSLKYNLFASFYGQGLRQTFLSHLCRQLNENGITVFTNQDLVRGEPVLPSLVQRIRESRISIVVLSQKYASNSWC
LNELVEILRCRETMGHIVMTIFYRVDPSHVRNQTGDFGNIFVQTCAGKTEEERRMWSQALTDVGNIAGEDSRNWDNESKMIEKIVRDVSDKLNATMWA
KTGYSNGMAFLVVINLLLEIASAGADQLSSTRKPYFSKVSLLMSVLSLILSTLDFTYKIRAHKARFRFKWPMPWFYYPSRGYNRIFGSSTDAILFFCV
AGQLIVSTINCSFTERGRDGPIKVSVWPLFFAIGMVVSKFMEKPTISKES

>westarv0_A09_nlr58_g87.t1
MAETLLSFGVERLWNLLVRESERFQGFNEQLNVLKNDMKMLRCFLEDAYAKKHTSAMMENIIEDIKEIVLDAEDMVET
FLLKEELKNTRGIKNSARKFSCSIFEHRGLAFSMEAISKRISKVIRDMMCHGVQQVNIVNEGYTQSLQEIRTFSGDNGDHLVGWKKNVEILVGYLLDE
DNSQVVSITGMGGIGKTTLARKVYNHQTTKSHFPRLAWVCVSQQFTKKDVWQTILQQLRPEIKVLEMTEYVLQEKLSEVLETQKALIVIDDIWREGDW
DRIKYVFLQKKGCKVLLTSRNEGVALHADRHCVTFKPKCLTFEESWDLFQRIAFPMKDTSEFKIDEEMKEMGKQMIKHCGGLPLALKVLGGLLAAQYT
LCEWKKIYENIGSYIVGGTSFNERNVVYHVLYLSFEELPAYLKHCFLYLAHFPEDYKIDVEDLSYYWAAEGIQRPRYYAGASIREVADGYIEELVKRN
MVISKRDVETSRFKTCQLHDMMRDVCLLKAEEENFVEIIQGTSTANSKSSCKSRRLVVHKPDETFNVDTEVKNPSLRTLLFIKCRGWRGTSLFFTRHK
LMRVLDLSRVKFEGWKVPSSIGKLIHLRYLSLFCASNKVKMELGNLVKLETLENFSTEHGSVDDLRDKRIWYALPNDDEEEGFFLDCIHLKKLKLYIY
MPKFPDEQQFPFHLTTISLTECCLKEDPMPVLEKLLHLKEVSLLYQSFRGRRMVCSRGGFPQLQMLRIRKLEELEDWIVEEGSMPFLYTLEIDACKKL
KEIPEGLRFITSLEDLSVTYMGEQWGKRLLEEGEDYYKIQHIPSVEFY

>westarv0_A09_nlr7_g10.t2
MAASSSLPHVVFPSFHGPDVRKGILSHLHIVFERKKITMFKDQEMERCQQIGSKLIQAIREAKASLVLISKNYASSRC
CLDELLEILKCKESSGQIVMPIFYDVDPSDVRKQKGDFGITFKTTCQGATEEKKQRWIEALTCVATITGEDSRTWANDAAMLEKISTVMLKQLKIQKL
KEKFRIHDLDHNGFITNHELRYVMSTTDKQARKIVDKATDKQVRKIIKAADVDNDGQISFDEFVKFIENDENYDEFVKLTR

>westarv0_A10_nlr1_g1.t1
MGGLFSISMPCDQVVNQVSRCLCTHESYIYSLSENLAALQKDIEVLKAKRDDVQRKVCREEFTGRRERLSQVQVWLTN
VLNTENRFNDLFSTNNVELRRLCLCGLCSRNMKMSYIYGKRVVRMLKEVDEMPVQPTIVGQETMVERVWTRLMEEGVEVVGMYGMGGVGKTTLLTQIN
NKFTETCGGGGGGGFERALEIHNVLKRRKFVLLLDDIWEKVNLKAVGVPHPSRQNGCKVAFTTRSRDVCGLGENTLKGHPDIPHLARKLAGKCCGLPL
ALNVIGETMACKMTVQEWRTAINHLSSYAAEFSGMEDEILPILKYSYDNLNTEQVKSCFLYSSLFPEDHRMEKERLIDYWMCEGFLDENQSRERALSL
GYKIIGTLVRACLLLEEVINKEQVKMHDVVREMDLWTASDLGKDKEKCIVQARGGLCEIPRIKNWSAVVRMSLMENEIEMVSGISECSKLTTLFLQKN
DSLIHISPDFLRCIPMLAVLDLAGNSSLRTLPEQISELVSLRYLDLSWTCIRRLPLGLLELKKLIHLRLDYMKRLKSVSGISNLLSLRKLQLLQSKMS
LDMSLVEELQLLEHLQVLNISIKSSLVVEKLLYAPRLVKCLQVVVLRELEEESHRVLAFPGMDSLRKVIIRKCEMWEIKAERKTLSLTQGFPNLSSVH
ISSCNGLKDLTWLLFAPNITSLEVLESGLLEAIISQEKATSVAIPFQKLESLRLHNLATLKNIYWAPLPFPCLKTIHITECPELRKLPLDSQSVSRVE
EFAIKYKEEDWFERVEWDDEGTKFRFLPFFKFFGPEWQVTYVR

>westarv0_A10_nlr3_g2.t1
MGGFFSVPLSGDQVLKDVSHLSCFKASYINSLEENLAAMQRDMEELKARQTDVLRRVEREEETKSMQRLAEVNVWLKN
VDNVSRQVSYLLSNRTTELQRLYSKKSRSNYGYGKRVSLMLKKVNDLNSNGVFEVVAEPVTETSTKEKRLSRSRPDIVGRETILKSALSLLVSGETGS
IGLYGVGGVGKSTILRKISNKITARFEFVIWVVVSQHLPIKKIQEEIGRKLGFHGEEWNQKEESQKANDIHNFMKDRRFALLLDDVWTKVDLTKVGVP
SPTRENKSKIAFTTRSREVCVQMGVADPIEVQCLAENDAWDLFQMKVGGHASCSKIQETAREVAGRCHGLPLALNVLGETMSCKKKVRQWNDALRVLT
SSPRVEFAEKEDEILSILKYSYDSLQVGKLKSCFQYCALFPAGSMLSKDSLIEYWEVEGCVGGFGSRYIAKNRGYENIDTLVRAGLLMESDDSTKFVQ
MHDVVRKMALWVASDLGKNRERWVVEAGVGLRDMVPVQDWTGVRKMSLMNNEIEEISGGHECHQLTTLFLQQNSNLVRISGEFFQYMPMLVVLNMSFT
ELEELPEQISRLFALRYLNLSRTKIERLPDGLGKLKRLEHLNLETTKRLKSIFGLSNASSLGVLALLDSNVSLDASTIEELQRFERLERLNIDISSSS
ALKQLLSAPELAYWIEEVCIRDLQSDEACLVLPTTMMQLRKLIIKRCGVLEIDIGRASHDTFLIHPKLGSLSSVTITGCNGLKDLTWLLFVSNLTYLK
LQCLDKVEEIISQKKTTDEQNAGGTKTPFDKLKRLELSNLPMLKSIYRNPLLFPCLKKIDVERCPKLRKLPLSSGSCLGGGELVISYSDDQWIERVQW
EDKATEERFLLCCEKVLNFP

>westarv0_A10_nlr4_g3.t1
MASSSLTWKHDIFPSFRGEDVRKNFLSHLLVKLESKGIRPFIDNNIERGQSIGPELVQAIRESRVAIVLLSRNYSSSS
WCLDELVEIMKGRKKEPDELEEIKKGRERDQQTVIPIFYEVDPSDVRNQTGAFGEAFAKTCEGKTDEVKQAWRQALKAVASIAGYHSRNWENEAKMID
KIAGNLMEVLVFTPSKDFDDFVGMDARIEEIKLLLSLQSDDDVKIIGIVGPAGIGKTSTARVLYNRFSLDFEYSTFIEDIRGSKEMPSLGGSEYKFKL
EFQKELLSRIFDQKDYKVDHLEAVKQRLRDKRVLIVLDEVDCLLKLEAMANKPDWFGPGSMIVITTEDRDLLKSQNINSIYDMKLPDEVEAFEIFCQY
AFRQKTPLDDFYGLAWEVTKLVGRLPLGLKVLGSSLRGKFRDEWENALPRLKSSLHKGIESILMFGYNSLNDDKDKTLFLYIACFFVGFEVDRVKRCL
EDCDLQVDYGLHNLEQKSLIYTEYGKVRMHTLLQQMGRDIVKKKTKQIGKRQFLMDTRDISGLLEDEDTGTAKVLGIQLEEYWRDDDIIKISKSAFQG
MKNLQLLRVNSRNVRIPEGLSCLPDKLRLLEWPKCPLTFLPSKFSGKFLVELIMRESKLEKLWDGIKPLQRLKRMVLSRSRYLREIPDLTNATSLEEL
VLHGCEGLLELTSTIGNATKLKRCILRRCSLLKELPSSMGKLINLEELNLSQSTGLKELSGCLSLEKLSGCSSLKTLDLSETPIWEVPSSIRYNWSCL
NRMDMSGCRNIKEFPNVPDSIEELVLCKTRIVEIPPWIENLSRLRKIIMNGCEELKKISRNVSKLENLEFLGLRKSGKSEHDYVSENEYEYNRDLFEA
VIEWEGPDSECSWRLVSDLDVHYILLQCLPTKKALSLCLRGLMNTIPDCIRRLSGLTKLDVTGCPYLKALPPLPDSLLSIDADCCVCLEIIDSSFHNP
NICLNFAGCLSLNQNAKELIYTSDYKHALLPGEEVPAHFPHQATPGSLTINLTPRPLPSSLRFKACILLSKEDSLEKEELLMGGVSCHVMGKQDGLTI
QYGSNQYHMHCRYGGYRDHYNYSKKKEDHLYIFEDYFCLNQDYPKAGEATLSELVFEFIGHCTTWKVKGCGVRLLEDEEESGRDEDEDDEAGDGDSNE
VEEDIKDDVDKTQEGEESRRDDDAETRSKKRMSGGSVKQFLSSAVCLRLAAQRPKVASLEMQFGQLQSVQIISVTTRCFISFPLPPQLKIRQKLQKSC
APKLKRFNNVPTFFVAEIPDSITRLLTPLSLLWARRLTPNLELQEKILTDIGQHLVY

>westarv0_A10_nlr5_g4.t2
MASSSSSSSSSTSSLPLHRWRYHVFSSFRGEDVRKNFLSHFHKELKLKGNDTFKDDGIKRSTSIWPELKQAIWESRIS
IVVLSMNYAGSSWCLNELVEIMECREVSGQTLMPIFYEVDPSDVRKQKGEFGKAFEKTCAGRTVEETQRWRQALTNVGSIAGECSSNWDNDAEMIEKI
VADVSEELNRCTPSKDFDDLVGLEAHVAKLCSMLCLESNEVRMIGIWGPIGIGKTTIARALYSQLSAAAEDNFQLNIFMENVKGSCRRNELDGYSLKL
HLQEKFLSEIFNKRDIKISHLGVAQERLKNQKALIVLDDVDELQQLHALADQTQWFGNGTRIIVTTEDKQLLKAHGIKHVYEVGFPSKDEAIKILCRY
AFGKNSAPEGFYDLAVEVSQLSGNLPLSLSVLGASLRGMSKEEWTKALPRFRTSLNGKIEKVFGVGYDSLDEKDRLIFLHIACLFNGEKVERVIQFLA
KSELEVEFGLKVLVDRSLLHICDDGNIVMHCLLQQMGKEIIRGQCIDEPGKRKFLVDAKEISDVLVDATGTETVLGISLDMSKINDDVCISEKAFDRM
HNLQFLRLYTNFQDESFKLCLPHGLDRLPHKLRLLHWDSYPIKCMPSRFRPEFLVELSMRDSKLEKLWEGIQPLTSLKQMDLSASTKIKDIPNLSKAT
NLEKLYLRFCKALASVPSSLQNLNKLKVLDMSSCVRLNALPTNMNLESLSVLNMKGCSKLRIFPEISSQVKFMSVGETAIEEVPLSISLWPQLISLEM
SGCKKLKTFPKLPASVEVLDLSSTGIEEIPWGIENASQLLIMCMANCKKLKCVPPSIYKMKHLEDVDLSGCSELRPLLSSRVFEKCRKRNTKKNCNGS
RKKNINMDDKTLLFSVRGLLRPESRLYAP

>westarv0_A10_nlr6_g8.t1
MDFSILFFSIVAVVIGGGFLLLLGKLRFREQNSSSSSSLSPSSVPLSSFSRPTQTYHVFPSFRGQDVRRDFFSHVQTE
FQRKGITLFIDNNITRGEPIGPELLLAIRASKIAIILLSRSYASSKWCLDELVEIMKCREEFGQTVIPIFYGVDPSDVKKLAGDFGKVFRETCAGKTE
ENIKRWEHALEVVATIAGYHSPNWDNEATMIKQMATDISDKLKNSTLSCYFDGLVGMRAYLVKMEPLLGICSIAGSAYNKLPDSSQLSDFMEKVKAKF
TRLCWFGRPWSRTISTTQDQQVLTAVGINDIYKVNIPRHEESLQIFCKYAFGQNSPIEGFEALAGEVTKLAGALPLALRVLGSYFRGMAMYEWEELLP
KLRTRLDDSIESTLKFSYDTLDDEDKDLFLHIASLNHNEIKRVKETLANKFSDMNHRLHVLAEKSFISMDSEHIHMHTLLKQVAKEELAKNIFQGCEL
FSLPSTKPNPNCSVYPRRPVSSPGVGGSSQSFPSRFLFALSVVAPIPDDMLADSGFNGGSWLSSVRGGDEDEKTEGGSGAVASRVKGETYGRARGVVS
RLSACRSESCGRKDGLILRSVRRGARAEASGAYSACVQLNAFSRHVNFGSNSPEAYRNSLEERRFTLEKRGFDIDVTAPCRVSCSSGSRRRSVVRLRA
PPPGTQLDRRWGQSLNLTFNDAKLCSFSTETQSLPWLKTSLDADTENILKYSYDALDDEDAASSFPTAKNLFEEFYIGASSVNESFLLCHEKNMETVE
VGKLDFVSRHEMIFKSYGMFF

>westarv0_A10_nlr7_g10.t1
MASSSRSRSLQVFPSFRGKDVRQTFLSHLIVALDRKLVCTVFKDSQIDRGHSISPALVQAIRDSRVSIVVLSKNYASS
SWCLDELLEILKCREELGQIVMTIFYDLDPSDVRYQIGEFGKAFEKTCEKKTADVTKQWRLALTEVANIHGHHSRKWDSEAHMVDDFVNDVSCKLNCS
QSSSEEFDDLIGIEAHIANMVSLLSMDAEQVLMVGIWGPSGIGKSTIARALFGSLSYRFQRCVFIDRSFIDKTLENFRRINLDDYGVKLQLQEKFLSE
ILDHKDVKIDHLGVLRGRLQNHKVLIVLDDVDDRLLLDALVGQTLWFGSGSRIIVVTKDVHLLRSHGIERVYEVGFPSEDQALEMFCQSAFKRNSPAD
GFMDLALEVSKLAGNLPLGLNLLGSSLRGRNKEDWIDMLPELRTCLNGDIEKTLRFGYDRLKETHKRLFLHIACLFNGEKVDSLKWLLADSDVDVNTG
LRVLVERSLIRITTHLCKTVEMHNLLQEMGRGIVSAQSFDEPGERQFLTDSKNICDVLEDNSGTKAVLGISWNISEIDELFTLDEDAFKGMSNLRFLK
IYKNPLERNEETKLYLPQGIQSLSRRLRLLHWDAYPMSRMPSHFSPAYLVELGMIDSELEKMWEGPQPLKYLKNMSLWRSKKLKEVPDLSKAPNLEEL
YLADCQSLEMLPSSIRYLKNLKTLNMEECSKLEFLPTNINLESLSNLTLYGCSLIRSFPDISRNISVLSLENTAIEEVPWWIEKMAGLTGLFMSGCSK
LTRISPNISKLKHLEDVDFSLCYALTEDSWHDDPQVVPAPNPIGDLDMSDNTFTRLPHSLVSIKPQELNIGNCRKLVSLPELQTSSLKILRAQDCESL
ESISHLFRNPETILHFINCFKLEQESLIRSSVFKYMILPGGQVPPEYFTHRASGSYLTIPLLESFLHGSFLRFKACLLIDTDSTKPTWVKSIIRVWCL
LKGNQGNHFHSSDLHILIFVTRLLDRHLAIFDCSFPLDNPLAKSNYDAVEIKFGWDACEIKECGIQFFSPSSDSQPGDANKLSEENSVDC

>westarv0_C01_nlr22_g15.t1
MADTLLSFGVERLLNLLVRESERFQGAEEQLNGLKSDVEMLKCFLEDADVKKHTSAMVRNTIKDIKEIVLDAEDTVET
FILEKKLGNTNRTRKFSCGMFERRRLAFDMAAISKRISKAIRDMQSFGVQHVIVNERHMPLQEVQRKTRQTFSSVNEEDPLVGLEKNIDILVGYLVEE
DSNQVVSITGMGGIGKTTLARKVFNHKTTKSHFPRLAWVCVSQLFERKCVWQMILRQFRPECEVSKMMEDELQEKLVGVLETQKALIVIDDIWREGDW
DLIKDVFLPKKGWKVLLTSRNEEVALHADKQCVNFKPECLTFEESWDLLQMIAFPIKDTDEFKIDEEMEEMGKDMIKHCGGIPLAKVLGGLLGKKPTL
HEWKRIYEDIKAHIVGGASFSDRNISSVYHVLYLSFEELPVYLKHCFLYLAHFPEDYQISVENLSYYWAAEGIKRPMYSDGASIREVADEYIEELVPS
SIGKLIHLRYLSLKDAFVTHLPSSMRNLKQLLYMNLCVNSSFSLYMPNFLKELRELTYLCLSRKIQKKVKMELANLVKLETLENFPTEHGNVRDLQGM
TRLMTLSIYIGGKGCSMETLSSSLSKIKHLEKLTIYNNILYTHTDDEEDGLVWDFVHLKQLELNIYTPKLPDETHFPAHLTTISLTMCRLKEDPMPIL
EKLHHLKEVRLGDRSFCGSRMVCSMGGFPQLQKLSMTKLKEWEMWIVEEGSMPLLLFLDIDCCERLEEWILEEGSMPLLRILDIICCDKLELPDGLQF
ITSLAYGRGMGKKIFERRRRLLQNPTHPLC

>westarv0_C01_nlr16_g12.t1
MDVSSLASPQGGYDVFPSFRGPDVRQTFLSHLLKEFERKGINTFKDSQIKRGKYISPELKQAIRESRICLIILSKNYA
SSSWTLGELVEILESRKASGKTVMTVFYDIDPSHVRKQSGEFGMAFRKSCERKTEHQKQRWKQALTNVASILGEDSHKWSQRFSLLRDNEADMISKIA
KDVSNELNFTPSRDFDYLVGIEAHLAKMTSLLCLESDETRVVGIWGPLGIGKTTIARAIYNQISRSFQRSLFMDNVKRSYRSGGDSDIYTLKLRLQRE
FLSKILDHKDMEIHHLGTAQQRLKYQKVLVVLDNVDKLEQLQALANGPPWFGKGSRIIVTTDNKHLLEAHKIKHIYEVKFPSKDEALKIFSQSAFTQN
APPEGYLNLAVEVTELTSHLPLGLCVLGKALCGESVSIWTDQLPRIKTSLNRDIEQVLIVGYNGLDDKDKAIFLHIACLFEGKRVDCVTQFLGNSGLD
IKYGLGVLVERALISILSDKLIIMHRLLRQMGREIVRKRSIQLSMRCRFLMGACYMYHVLADNIGPGTVLGTSKVSLTNEKTPSGMHDQQLIRFCRNM
VVDKGSKLGKLVWDGISILVLFMFSLLRSAFLSIMSMPTAAFEHPFWKIKKRLSNLKPTSKEVNCSVDGCKELGDISPDILLV

>westarv0_C01_nlr11_g11.t1
MASSLTLLDPTYSFPHSWKHHVFPSFHGEDVRKNFLSHILKEFRSKGIDLFIDNDIERSKPIGPELIEAIKGSRISIV
LLSENYTSSTWCLNELVEIMKCREKLGANSKTKGDIKIWKQALVEVAKIARYRSRNWKTDAEMIKDIATDVSYKLNHSAPSSDFDGLVGIESQMTKIG
SLLQLDSDEVRKIGILGPPGIGKTSIARSLYNQHSQDFQLNVFIDNIKRKYVIPTCSDDYSVKLYLQKQFMSLLTNETDIKIPHLGIVKDRLKDRKVV
VVLDDVDRSVQVEAMANKTCWFGHGSRIIVTTQDRRVLKASGINHIHKDGFKELACENVSLVACFFNGEQADIVEGCLAKCFLDVTQGLRVLAEKSLI
SMESRAIQMAELLVQLGRKIVLKQSVSDLGKRQFLNGAVDIGEVLSDDKADCSSVIGIDLKEEEDISCTSERSFERLTNLQFLRISGNGINTQSLNYI
SQKLRVLVWSEFQMPTFPSSFNPKFLVKLEMQFSDLEKLWDEIRPFNNLKWMDLSDSDSLEELPDLSTATNLQELDLKLDLGDCSSLAEIPSSIGNAV
NLKTFLIFNCSSLLEIPSTIATITNLKSLRLSGCSSLLELPFNIETVTNPMCIDLRCCSSLMKLPSSIGNAIYLQKLDLSHCSSLVKLPSSIGNILSL
EELKLSYCSSLVELPSSMKNLGRLSNLKLEKCLKLEILLANINLESLGYLNLSDCSLLKSYPKISTDIQELDPWTGRISKAIDLAILTLTNQYAVFPA
AEVPQCFTYRSSGSSLTVKLNQKPLGISTKFKACIICADGNENGIADGDENGITDLVQTVYCSITSEGNALTACHKRAGQVVKGHLYIFEVEVETEEM
TSTELVFEFLVGYWHIYEERINSKTWEIKECGVLQLQEVPLLSIRVVNEDNEPSYTEIGDKPWNPSKTEKRQEKKSKITGASSGI

>westarv0_C01_nlr19_g14.t2
MEKFGVQKIIADVRDPQPSQQRVEFARKYESNLVGLEENVEKLVGDLVGEEDVQVVSMTWMGGLGKTTLARQAFNHDK
VKSKFDRLVWVCVTQLCDPMIVWQAIFRTLRPNEEENKILGMTKATLQDQLFQLLETFKSLIVFDDIWKEEDWKLIKPIFPHNKGSKVLLTSRNERVA
ARGETYINFRPDFLSDEDSWTLFQRIERWLVKLHLEDGDTHKFTIFLHVPSIPKAEDPARNHLRSQTKAEIVKVNGACLDTVGKNPLYKAMIPTALTV
FNAQSTAPLYGTVFPASTFMFITLVLITSTGFDATEATNPAAKLDVTQLRRRHEHRSVYRHRRTSPQQRDAFAANHLRDRVQNALVVPPVDHREPPVG
LHAHHGNIRHVHRQRRYGFKREDEVKWGRGGETRDFFLDLELPGYLKHCFLYFAHFPEDYEIDIENLSCYWAADGILRYSDGETIQDVGESYIDELVR
RSMVISERDNATSRFEKCYLHDLMRELCMSKAKEENFLSPSAHPQSLSVSQRFFTHDPYTLDVEREINNSKVRSLVVVQKVVLPNSWMFARNWKLSSI
IFTRLQLLRILHVYKAEFEGRKLPDSIGKLIHLRYLNIEAAGFHIRAQCLDGDDRIECCNLEDLRGMARLKTLVIALRGEISLENLSTLIGGLGRLEN
LTVDYYGAKGRQEWIILDFNNLRELSLSIKIMLSAQLQFPSRITRLSLEFCSLVEDLMPVLEKLSQLKFVTLGSHSFLGRRMVCSAGGFPQLQKLELF
GLVELEEWIIEEGSMPLLHTLQIDGCKKLNKLPDGLQLITSLKKLTLRVNV

>westarv0_C01_nlr23_g16.t1
MVTTSSYSNVNVGPEVFINFRGEELRENFVSHLYKALRQSGVNAFIDSDMVPGDKLITLFKTIEESKIALAILSSKYT
ASQWCLEELVKIMECSTNGEGCKNLVVIPIFYKLSTSIVDKLEGEFGVNLLNVWREPGGARDSRIVKWNAALQDMLSRAALIYDGSMYVNNFHFTFTK

>westarv0_C01_nlr6_g5.t1
SFKLRDLGPLRYFLGLEIARSSAGITLCQRKYILDLLTETGLLGCKPSSIPMDPSIKLSSEDGDLLDNAERYRRLVGK
LLYLTFTRPDITFAVHRLCQFTASPRAPHLHAAYKVLHYLKGTVGQGLFYSSSSDLKLSAFADADWGSCGDTRRSVSGLCVFVGTALIVWKSNKQDTV
SCSTAESEYRAMSEAVREMIWFRNLLEDFWIESTGPAPLYCDNIAAIHIANNSVFHERTKHVERDCHIVRERVKSGMIKTLHVRSENQLADILTKPLY
PDKDSRLVMHSLLEQLGKEITHKEYRDEYGRCKFVVDAGELGDSIEGRTYKGIVDPFKGLSPFPSRCSHQVFPSFCGVDVRKAFLPHMLKEFKNKGIT
VFTDNKDIKRSMSIGPELKEAIKGSRVSIVIVSKNYASSTWCLDELVLIIKCREELGQIVMPIFYEVEPTDVKRQKEYFGSVFEKTCEGKSVEDIEKW
KQALKEVATIAGKNEAEMIENVATYVLNKLNMATTSRDFDRLVGMENHITQISSILSLDSLDDVRMVGIWGPSGIGKTTIARALYNKLSNSLTHTAFM
ESIRGSGEKTPSDNDAFMLHLQEQLLAKMFNHKKLKIHHLDVAEERLKDKKVLLVLDDAHRIDHIYHVEFPLLPQAYEIFCLSAFGQKSPYDGFEELA
MEVTRLAGVLPLGLCVFGSYLQGRPKEEWTAALPRLETSLDGDIEKVLRLSYEALSDKDKNLFLHIACLFEGESISYLEKCLVDSGLEAKHGLTVLAE
KCLISITDEHLVMHNLVEQLGKEIIRQEDKDKPERRKFLVDAREIRNVLTYNRGSDNMLGINLDITAIKDELYIDKKAFEGMTRLEFLRFKSPYSSGK
NNKLILPQGLNNLPRTLRLLRWDEFPLRCLPCGIALLRSFGKDLRLVEVPTWIKNLSRLTHLKMVGCKKLKVLPTNINMESLYHLDLSHCTQLKAFPE
ISTRIGHLDLENTGIEEVPSSIKSWPDLAKLSMRGCKSLRMFPDVLDSMEELN

>westarv0_C01_nlr2_3_g2.t3
MSAPGKSDYSSGGPDRPLYRSNLASQMARSSSFRETMEQPVSSSHASMLRTTSPLAQTDVTNFFQCLRFDPKVVAADH
KSVRQGDFKRHVNIGLGIQGDESPSTTPRGKLTPSPIPEEIKRLKAGLRENIVKARERVIIFNEASSVFNKVFPTVPTKKRSRPEGFSVAREGSPHLV
YPFLKIVPKSAPPEYATLATTSSSPAAATSGVITKRSRKDDGKGRRLRIPALCAARLFQLTGELGHKSDGETIEWLLQQAAPSLVAATGTGTIPANYS
SLNVSLRSSGSTLSAPPSSKSVPLYGAPAASGDHTPPLSGFQRPSSLISEVTKEPGPEKSSKNKLVLELDISGDKSMQKKVMKKLAALSGINYISLDP
ETGTLTIKGDIELNTVLEKVERYCSCKRVKVSGEPAMMAEPKKMYKRGVSQGRVSMGKALTSEQSLRSTAGSGDSCSGINIPGKSIITPPNVRNLDAD
WYSFCDFLDQRMRPLTLSGCTAKDAIDFLRMRQTSGNAEALVGRLSAACEAYGITPKENPFRSLAVISYVKETREITREADYVLVFSCNDNLDEDETH
LIEAISKELHEREVAPLTYNLSQRENLDGDMLYRSSVGLMVVSSSLAYSSQSLDHLAAIMEFCKAKHLVIIPVYLKVTPSDICGWEDRFEQVLPSYLN
SIQPDRIQKWKAALTDVASIDGHQWSEGSQFMLAKKVVRNACFRLHLKSSKNLVRILALLNHPQPLEAEIEGIWGMAGIGKTSIAREIFELLAPQYDL
CYFLQDFHRMCKSKGLRQIRDDFLSKVFREEELCLGACDTKPSFMRDWFQNREILVVLDDVSNARDAEYVFGGFSWFSRGHRIILTSRSKQVLVQCKV
KEPYEIQKLSDFESLRLCKQYLKEESAIMSELMSCSSGIPLALKSFVSSVSKQHMNDMKKHLQSLRINPPTKIQEAFRRSFDGLDENGKNIFLDLACF
FRGENKEHVVQLLDACGFFTYLGICDLIDESLISLLDNKIEIPIPFQDIGRFIVREEDMDPCERSRLWDSNDIIDVLTNNSGTEAIEGIFLDASDLTC
ELSPTVFSNMYRLRLLKFYCSNTSGNQCKLSLPQGLDTLPDELRLLHWEHYPLGYLPQKFSPENLVEINMPYSNIEKLWEGKKNLEKLKKIKLSHSRK
LTDVLTLSEAMNLEHIDFEGCTSMIDVSTSITHLGKLVSLNMKDCCHLRSLPSMVDLTSLKLLNLSGCSELEDIQDFSPNLEGLYLAGTAIRELPFSV
ENLTELSTLDLENCVRLQKLPSGVRNSRSIVNLKLSGCTILELGKRKRLLALQASYASILVERCSQTSVSDKNSGLFGKVNKVVLNAKIIKLCGKDVL
VNGSESPSFPNRIMASASSSSKRQFDVFVSFRGADTRTNFTSYLRQSLHRKGIDTFFDEKLRRGQDLSVLFDRIEQSKMSIVVFSENYANSTWCLEEL
WKIMQCREKRGHGVIPIFYKVKKFDVENQKGSFEAPFKNPKECLKGDGQKVGAWKEALRAASNILGFVLPEERPESEFVEKIAKETFRMLNDLSPCEI
SGFPGIESRSKKLEELLMFDNANCVRAIGVLGMTGIGKTKVADSVYKRNHRQFDGYYFLEDVDKELEWHTLSYLREKLLCKLLDEEDLDVRALGRLED
FLRNKKVFIVLDNVTKENQIKDLIGPLEQYRKGSRIVITTRDKKLLQNNTDATYLVPRLNDWEAMELFSIGAFPENLYPPEEFLDLSNKFVYYAKGHP
SALKLLGSGLCKKEKTYWMEKWERLRVMPDKEIQKELKRSYEELDDEQRSIFLDIACFFRSEKADFVSSILESDRVNAAAVMRELEDKCLVTISYNRL
EMHDLMHAMGKEIGSESSIRRAGKRSRLWNHKDIRHVLEQRTGTECVRGIFFNMSNVEKIKLSPDVFIRMSNLKFLKFHNSHCSQWCDNDHKFQFCEG
LDHFPDELVYLHWQGYPYNCLPSEFNPEELVDLNLRYSHIKQPWETEKNTENLRWVDLSHSKGLLNLSGLSKAKNLERLDLEGCTSLAALGSSIEQMN
KLIYLNLRECTSLECLPEGINLKSLKTLILSGCSNLQKFQIISENIESLYLEGSAIKQVVEHIESLCNLILLNLKNCRRLKSLPNDLYKLKSLQELIL
SGCSALESLPPINEEMECLEILLMDGTSIRQTPEMICLSNLKLFSFCGSSIKGSTWLVLLPFSGNSCLWDLYLTNCNIYKLPDNFSSLRSLRCLCLSR
NDIETLPESIEKLYSLLLLDLKHCRNLNSLPVLPPNLQYVDAHGCVSLEKVAKPVTLPLVTERMHTTFIFTDCFKLNRAEQESIVDQAQLKSQLLART
SLQHNHKGPVTDPLVAVCFPGSDIPSWLCNQRMGSSIETDLVSHWCNSKFIGVSLCVVVSFEGHESCYANGLSVRCKCEFKNQNGQSISFSFCLGGWN
ESCGSSCHEPRKLGSDHVFISYNKFKVPVYRWSEESNEGNRCRPTSASFEFYLTDDTERKLESCKVTRCGMSLLYDPDENDRGFQGTRVTDIVERTSS
EAFVPVKGLSLSQVGARRNGIIRDEIPIPALRFMYFPSTASLEFCVTDEVLKSGFKIGSAPLRILRSNHDFKRHRIELRIDLSLSPMATAGLLRSLRR
RELHAASVSSAYRFSSASAGGRKTELRLDGVKDIIAVASGKGGVGKSSTAVNLAVALANKCELKIGLLDADVYGPSVPIMMNISQKPQVNQDMKMIPV
ENYGVKCMSMGLLVDKDAPLVWRGPMVMSALAKMTRGVDWGDLDVLVVDMPPGTGDAQITISQNLKLSGAVIVSTPQDVALADANRGVSMFDKVRVPI
LGLVENMSCFICPHCNEASFIFGKEGARRMAAKKGLKLIGEIPLEMKIREGSDEGVPVVVSSPGSVVSKAYEDLAQNVVNALKELRDNPENEIQMKLN
VPHSSGSSYNKP

>westarv0_C01_nlr9_g7.t1
MEELKAKRDDLSRRVTREEDRGLQRLSEFQVWLTRVETFENEANNLLSARNGQLQRLCLLGFCSKSLILSYRYGKSVS
MNLREVEKLNSKVFEVIVEQAHTFEVEERQLQSTIVGQKEMLENAWNHLMEDRVGIMGLYGMGGVGKTTLLTQLNNKFSGMTCGFDFVIWVVVSKELR
VEKIQSEIARKVGLDGDEWKQKEKSQKADVIYNFLRKKRLLLFLDDIWEKVDLVEIGIPFPTTQNRCKVAFTTRSKAICAHMGVEEPMEVKCLSEDDA
YDLFQKKVGQITLRSDPGIPELARKVAKKCCGLPLALNVVGEAMSCKRTLQEWCYTIDVLTSYAVEFSGMKDKILPLLKYSYDNLEVEQVKTCLLYCT
LFPEDDKIPKEKLISLWICEGIIDGSGGIERAENKGYDIIGSLVRASLLTDVKWYGTENVCMHDVVREMALWIASDLGAQKEAFIVRAGAGLSEMPKV
ENCNVVRRMSLIKNKIHHLPSSQEYLELTTLLLEKANLTNISSEFFKSMPRLAVLDLSYNGNLFELPDGISQLVSLQYLNLSYTSIRHLPRGVQELKK
LIHLDLEETDNLSNIDGILSSLHNLKILNLSRAGFSLDCNILEELQTLEHLEILTIEIDLQQGLEQFLSSHKLTPATRNLTIRCMQLESSGISLPISM
ENLREFNIVWCSISEIKMGTICMESKTVSPLDNPRTSCFLSLSKVIILDCKCVKELTLLMFAPNLRVLSVQFAKQLEDVINKEKSRHGGEKSGIVPFR
RLEFLLLGDLPELKNIYWNPLPFPCLKRIDIIRCPNLKKLPLDSQSGKHGGNGVIIRYTVKEWIETVEWIDEATKTRFLRSCLHVCETPNQDNQPHSS
VPT

>westarv0_C01_nlr15_g1.t1
MDLYLLLVIVATLLCSRIFSFVYAKFRVQENKIIASSSSSSSSSPKLSLPSNRVHDVFPSFHGKDVRKSFLSHFLKEF
GSKGINLFIDNEITRGEYIGPELKKAIQGSRIAIVLLSKRYASSSWCLDELVEIMKCKEELGQTVMPVFYEVDPTDVKKQAGDFGKVFKKTCKGKTNE
VARKWSEALAKVATLAGYHSNNWDNEAKMIEDVATDVPTKLFNSTPSRDFDQLIGMEAHMEKISRVLGTDLDEVRMIGIWGPAGIGKTTIARCLFHQL
SHTFQYSVFMMNVKAMCTPPICSDDYNVKLHLQQIFLSQLTNQKEDFKISHLGVAQERLNDKKVLVVLDNVDRLVQLEAMAKETRWFGHGSRIIVTTQ
DRKILKGHGITHIYKVDFPSDCEAIQMFCTYAFGQKSPKYGFEKLVREVTTLAENLPLGLRVMGSYFRGMSKQEWENALPGLRMCLDGEIESILMFGY
NALSHEDKDLFLHIACFFNYDRMENVVENLLKRFSDVRQRLNVLADKSLISLERERVIMHDLLVQLGRDIVRKQSSEPGQRQFLVDQKEICEVLAEDV
AGSRSVIGINFYGDEINVSERAFERMSNLQFLRLGLQINGELDAFHLYGGPSYLSPKLRLLMWKCFPMTCLHCIPNPELLVELVMIDSKLEKLWEGTK
PLSNLKWVDLRYSKNLKDVSSLSTATSLQELSLIGCSSLVELPSSIGDSVHLKKLDLSECSSLIELPSSIGNAIHLKELDLRGCSSLVELPSSIGNAI
RNFEELNFNDCSSLVGVPSSIGNATNLKRLKFSRCSSLVELPASIGNLHKLESLILEECCKLEISTNIEYMYLTGTAIKQVPWIKRISCLYRLVLNGC
KELLSILQLPDSLSVIDAENCESLERLDCSFLNQQIDLSFANCFKLNKEARDVIIQTSTCQFTILPGKEMPNYFNYQSNGDSLVMKLNNRPSPSSMTW
KACILLVSAVGIEAAKGEAVHVYHGIKQNSLDVPCSPTHRTMFPLLREHLYIYEFEADVTSDELCFEFWLSSGGFGVDRDSWMIEKCGVHYINTS

>westarv0_C02_nlr39_g32.t1
MLSMASSSSLSRSWLYHVFLSFRGEDVRKGFLSHVLKELKSKGIIPFVDNEIKRGESVGPVFVGAIRQSMVAVVLLSR
NYASSSWCLDELVEIMKCRKDDQQTVMTIFYEVDPSHVRKQTGDFGKAFDETCVGKTEEVKETWRKALEEVAGIAGYDFSNCGNEADLINKVASDVLA
VLGFTPSNDFDNFVGIGSQITEIKSKLSLQSEEVKVIGIVGPAGIGKTTIARVLYDQLSPDFPFSTFLENIRGSYEKPCGNDYQLKLRLQKHLLSEMF
NQRDIEVRHLGVAQEILSGKKVLVVLDEVDRWWQLEEMAKQREWFGPGSIIIITTEDRKPLKQLKLGIDHIYKMKFPDIIESLQIFCHYAFGQKSPDN
GFERLTWQVTGLAGNLPIGLKVMGSYLRGMSMDYWIEALPRLRSSLDGEIESTLRLSYDGLTEKDKALFLHIACFFESSHVDYVKRCLEKSGLEVNHG
LQVLSDKSLISIENGYVKMHSLLQQMGREIVKIQSLEEPGRRQFLWDANAITDVLEESTGTSKVLGILLHTWRNRIQISKSAFDGMNNLQFLKVVSLT
SSCIPEGLNCLPDKLRLIHWKPCPLRFWPSKFSTKFLVELIMPFSKFEKLWQGVKPLPYLKLMDLRGSVYLKEIPDLSEATSLEKLDLSYCKSLLGIT
SSIGNATKLRVCKLKGCMLLKELPSSIGRLVNLEELDLSGCKRLLGITSSIGNATKLRVFKLASCLVLKELPSSIGRLVNLEELDLSDCKSLLELTSS
IGNATKLRVCRLKGCMLFKELPSSIGRLVNLEELDLRYCSSLKEFSGCSSLKTLRLSDTAIKEVPSSMSTWSCLYKLDMCGCKNLKEFPNVPDSIVIL
MLSRTRIEEIPPWIEKLFRLRKLIMFGCEKLKTISPNISKLENLEFLELTTGVCVYNKENFTATIKWGPDLKHSWSLRSDFKVDYIFPICLPEKVLSS
PRSLYFHSRGFKTIPDCIRSFSGLSVLVVKNCGMLQALPQLPDSKLVSCCHAEGGLLILYQDWCLVVSGDCPEAEEATFSELSFEFIVQASRPLERVH
CDLWGPSPVTSNQGFRFYVIFIDNFSRFCWLLPLKAKSDFFNTFVWFQKLVENQLSQKIGIFQCDGGGEFISKRFLAHLKDSGIQQLISCPHTPQQNG
LAERKHRHVTELGLTMMFQSKTPQRYWVEAFYTANFLSNLLPSSALQDKRSPFEILNGKAPDYSSLRSFGCSCV

>westarv0_C02_nlr26_g25.t1
MFSLASVGKIETERSRSLVPELKQAIRDSRIAVVIFSKRYASSSWCLNEFLEIVKCKEECGQMVIPFFYGLDPSHVRK
QIGDFGKIFEETCHKKTEEVKIRWSEALTNVDNTLGYHSVIWGNEAEMIEEIASDILQKLLLTPSKDSENFVGIEDHIAWCDLEYLHSKVKSIRHPRN
LQSLDPFTHAPSSDSGTRQPIQGRTKWYQSLLKVRVKDINLVSSTAHDLLSLVADLPSKSFGRGKEWQRKYGPEAFKSWVESLDSYIGQNQVSSWESL
SFAINLLRGEAKSWWKVEEEARWDDEEPIYTWNELKIIMSFKYVPGFQWEEEESDLNFFLKEIEQPDSLPEDSLPMIAAEHEGETQELCLHVPDQTNQ
EEKVLGESSTTSELAHALIDQGESFQSLSSGLLTWYTLDFQTSLVEYLRDVKGLQQVVFEPGGSFSVSIRSNNNLVQKTVTYKLDLQGFFTPEKQDLR
SNLFEGREDGVILSICSKNRGETGGNTPLISPITDQNQLRSIKQKLAVVKSIRHPRNLQSLDPFTHAPSSDSGTRQPIQGRTIAEISVLLQLESEEVR
MVGLWGSSGIGKTTYDCKSFVYSTFSTLSIANPSDYNMKLHLQRNFLSEILGKGDIKVNHLSAIEERLKHQKVLILIDDFDDQVVLDALIGQAQWFGS
GSRIIVVTNDKHFLRVMGLITFTRKNATPEGFKEIVVKVTGLAGSLPLGLCVLGSSLQGRDKEYWMDLLPNFQNGIDGKIEKSLRVSASAAAAASMKT
VVVRFADADAAADAAAYYITTADSGLSVNVGMENLADKSLIHVSRGRVEMHRLLQEMGRSIVRREEPEKREFLVDSQDICDVFSEGIGTPMVLGISTT
RKQRYSDGHSDGK

>westarv0_C02_nlr13_g18.t1
MNPEIPKQGEAFLNLFNQKYEDWANNGNKTDQKDPKSKYLSTRTLKKREGGALEPDENDRVESDSKLPGHIIHGFSNE
IKSLKNFLLDQKVYNEFKTLVVVGEYGVGKTALCKTIFNDEDVKSVYAPRIWVSMHSTERSAEDGLDGKISVLKNILTVLGVEVSILDKINKYAVDEY
KSNMESEVESKKLDAETAKEKEISALLYALHLNLRWKKYLIVFDDVREEDNWNEKLQDDEEKLKKDKRWGKYLSDGFPKGSGGRVIYTTRDENKNLAK
KLVAEEHEIHRLWPLTDSLSVWRIYDAARIYNKVKDPPRNDKKCIEELMNKSRGLPLAVRLLATLLPVFLDDENTEQTNGTTGSGNTTTEQNGSTQPQ
NRLRRLKSPLSLCYQAWICFLYFLFLFLSLWFDVVVCMSLLYQ

>westarv0_C02_nlr36_g29.t1
MDLCLKKEMKVFPVFYGVDPSHVRHQTGSFTLDKYQVPEMANKLEKWVEALTQIASIVGKNTATCDLVVGMDDHMERL
NPLLSMESEDEVRMIGIWGMGGIGKTTIAREHGVSYVRKKFLSTTLCLSEKSSVELGPQEIKASRIIITTRDRDLLNSCRVRIVYEVKCLDADAALKI
FNQFAFEEGFPPSEIYEKFSIRASWLLLKEWDDALCRLIRAPSENVMEILKISYNGLEEADKIVFLHVVCLFNEEPLRRATTLLDDGELQPTGFSGSK
KRNEPTECMALHMCDMVRALRLGGYPKYHHDTLKFPRLLHWDSFPLTTFSRRFRPVDLVEVILHRSNLRSFWKETVGIPNLRRLDLLGSEMLEQLPDL
SMAVNLKELITQGCKRLTQSISNLTRLTKLDVSYCDKLNSYHITIRELTGRCRHIALYFSGKKVKMESIENLSFENLSIGGNKHIQMLWLDGKADHLC
FGTEQQAPDELTNSDGATPEFHGFDSIDIIRFNYKSDGANFLCLSLSMFPCLKEFNLINLNIQVIPDDVSALKSLEKLDWSGNHFETLPETMNQLLKT
PAFVTAEGLKSYQN

>westarv0_C02_nlr7_g12.t1
MDSSSSSSSSKKYDVFLSFRKEDTGRTFVSHLYRSLHQKGIRTYRDQNQQTGEGRRMSDEEASLGYRGVSYGRRCDIG
ELRLFRLVLGRTRLKNITPSQMMIEACPLQQLPTGFDFDQHFAAFLELLSERPSMQRNERRSFRHGPSQESRLWIPSLLDHLTRTRSARDSFDDDIKP
SLVNRNILLVVDDVRDSEQLKDIVKVSHWLGPGSRVIMITSKNKSSLVSCGVKHVYEMGFLRYDDEALHIFSQFAFKQDYPRFSFEQVTVRAVHLAGH
LPLALKLLGSFLCGKDEETWRSTLQRLDASQGNNGIQEVCSYVEASEYLQIKSKRYIVADEGEYSPSYHMLL

>westarv0_C02_nlr41_g34.t1
MKDLGEARQILGMRISRSKEGLKLSQEEYVKKVLKRFNMDDAKPVSTPLASHFRLMYAMICTRPDIAHAVGVVSRLMS
NPGKEHWEAGYVDADNGGDIDSTKSTTGYVYTFGGTAICWVSKLQKIVSLSRCEAEYVVVTETTKEMIWLQSFLEELGHDQEKSVLHYDSKSAIDLAK
NPVYHARTKHIHRRYHFIRSTLEDEMLVLEKIPGSKNPADMLTKVVPYDKLRLKSVFKWEIVKEHLKLRFQKSLLSQIFNQKEIEVCHLGVAQGNLSG
KKVLVVLDEVDNWWQLEATAKQRKCFGPGSMIIITTEDRKLVKALGLGIDHIQEMNFPTEDEALEIFCHYAFGKKSPDNGFEMLTWEVTGLVGNLPLG
LRIMGSYLRGMSSEDWINSLPRLRSSLDTEIESTLRFSYDNLSYKDKALFLHIVCFFVYCKVDRVKKCLEKSGLDVKLGLEVLAHNSLISIEYGFIRM
HRLLKQMGREIVKKQSLEEPGKRQFLWDANEIFDVLEGNTGLNCLPNKLRLIDWLRCPLRIWPSKFSGKFLVELIMQHSNSEKLWEGIQPLQCLNPMD
LSYSKYLKEIPDLSKATSLEELYLSDCESLLELTSSIGNATKLTVFKLNGLLAFEGAPIFYGGDAIINQHLVFVYIDWIFQGVQTSTNSQMFLTALLS
ETGIEEVPPWVEKLFRLQKLIMNECAKLKNISPNISKLENLELLCLCTGCFSMSDSSRVHHKSVNEGCRGINIEANNENASGEDEEKEDEGMDINIEA
ENETEEGEGAESALDEYAETSSRKRMRLYSLV

>westarv0_C02_nlr42_43_g36.t1
MLSMASSSSLSRSWLYHVFLSFRGVDVRKGFLSHVRKGLEGKGIIAFVDDNMKRGESVGPVLVGARRQSRVAVVLLSS
NYASSSWCLDELVEIMKCRDEYKQPVLPIFYKVDPSDVRKHKGDFGKVFDETCAGKTEEVKETWRQALKDVAGIAGYDFGNCDSEADLINKVASDVTA
VLGFTPSKDFDNFVGIEPRIIEIKSKLILQSEEVKVIGILGPAGIGKTTTARVLYNRLSPGFPFSTFLENIRGNYEKPCGNDYQLKLSLQKKLLVEIL
NQKDIEVCHLGVVQEMLSGKKVLVVLDEVDCWWQLEEMETQRGWLGPGSMIIITTEDRKLLNALGLGIEHIYKMEFPTSDESLEIFCQYAFGQHSPDY
GFEELVREVTWLAGNLPLGLRVMGSYLRGMSREQWIDALPRLRSSLDREIDATLRFSYDGLSDKDKALFLHIACFFSCSLWKVDSVKRCLANCGLDVK
HGLQVLADKSLISIDDRGYVKMHSLLQKMGRGIVKKESLKEPGKREFLWSTSEIIELLDKNTGTGNVLALSLIDFSDNSEDEECSENSKRGKIQISKS
AFDEMNNLQFLKVISDNVRIPEGLNCLPDKLRLIHWDNCPLRFWPSKFSGKFLVELIMQFSKFEKLWDGIKPLHCLKLIDLSYSEYLKEIPDLSKATS
LEKLNLHYCKSLLKLTSSIGNATKLKKCDLSRCLLLKELPSSISRLINLEELNLSYCLSLKALSVFSSLEKLSGCSSLKDLFLIDTAIEKVPSSMSTW
SCLYGLNMTDCGNLKEFPNVPDSIEELVLCSTGIEEVPPQIEKLFRLRKLIMYGCKKLKTISPNISKLDNLEFLGLRKDGQGEYDRERVDEFGLKLFE
AVIKWGPDLNHSWELRSDFKVHHILPICLPKKAFTSPVSLCLRCVGLKTIPDCIGFLSGLSELDITECRKLRALIPQLASSFPYISRCRRLSRKIIQT
SACKYAVLPGEEVPAHFTHRATSDSLTINLTPTPLPSSIRFRACILLPRHSRLGTVSCSVSGKQNDLTVEYGSNQLHHMPNFDGPEARLCIFEDSFSL
NQECPETAETTFRKLSFVFRLHDENMKIKGCGVQLLEVPHCITDENADNYNDENNDGDGDETDDDGEEQEYESDPYGRGFDYSHPNQKWKNLIRTSDC
ESALVEGVEVPADFTHQATSGSLTINITPRSLPSSVRFKACILLSRDKISLEDYYDDDNEEGVSLSYWRLYNNYDDEEDENGNLLMRVSCSFMGEQNG
LTVSYGSNKHDMPYLYGFEDHLYTFEDSFCLDQDFPEATFSSLMFQFEVCYENWKIKACGVQLLRDEENADDDDGKKESKSVPEGSKESEVVISHVEE
DPVDNLRVYHMKSILLINGTVKKQKGDFGKVFDETCVGKTEEVKQAWRQALKDVAGIAGYHSSNCDSEADLINKVASDVTAVLGNNDAGFYDAGIDTN
IEAKNETEEGEESGRDEDAGTKEHETKEVKPRLIHDQTVCANEIYQCVASKRVADESKQGTFTKLAKQGSDRASCQWRHHVFQREIHTFIDNDIKRSQ
MIGPELVQTIRESRFAVVVLSKRYASSSWCLNDLVEVKESCKKICGEFGTAFEEACQGKPEDVKQRWRESFGICG

>westarv0_C02_nlr19_g23.t2
MSSSRNWVFDVFPSFRGLDVRKTFLSHFLKELDLRLIIAFKDSKIERSQAIEPELLQAIRSSRIAVVMFSKNYASSKW
CLDELLEIVKCKQELEQIVIPVFYGLDPSDIRKQLGEFGEAFDKTCKYRTESKIQLWRQALTDVANLEGHHSRNWDNEAKMIEAIVDECIEEVRMVGI
WGPSGIGKTTIARALFDRLSHQFQGRIFIDSVFISKNLEDYRRANSDDYNMKLSLQGKFLSEILGYVHIKIDHLGAARDRLMHRKVLIIIDDLDDQVV
VEALAGGDDWFGNGSRIIVVTKDKHLLEAHGIGHIYTVGFPSEKQALEMFCRSAFVQNYPPDGFVDLASKITMCAGGLPLALQILGKAVKRRNKEYWT
DMLSRLGKSPNRDIVKGLRVSYDALDSEEDKAIFRHIACFFNGMEINRIKLMFADSGLNVNIEMHSLVQEIGKEVVRTQSNKPGKREFLMDSKDVCNG
SEMVIGISMNLDEISMVRIHENAFDEMTNLRFLKFYKKSLEMKKEVRWLLPERFDNFPDKLKLLSWPGCPMVYMPSSFCPEYLAELIMPNAKLVKLWE
GPLTCLKDMDLSKCENLKEIPDLSTATNLETLNLHGCSSLVELPSSIRNLNKLTELNMQGCVNLDSFPTGIDLQSLSSLDLSGCSRLQSFPLISSNIS
KLNLSQTAIVKYPFKLPLESLVELHMEQIQSESFWEGVQPLTSLKKMVFSRCENLKEIPDLSMMTKLEKLDLNGCSSLVELTLSSIQNLNKLTTLEMI
GCSSLETLPTGINLKSLYRLNLNGCSQLRSFPDISSNISTLFLNQTAIEEVPPCIGNFSSLESMEMWECKQLQSISPRVFKLSNLDEVYFSDCEKLTE
VRWPEESQDTNLSLVYRSASIFYSSVYRELPYRPFTSFNSQSTIILGLQGLCCGFRETVSHLLFSIEIQVHCRFRDKHGNYFEPDNPRHFSLHQKYNH
LIIFDCHFPLNQDCNQVEIEFRLSSIRLKLKRCGIRLSDDNTLFLATPVEVDEDNMVDYGCHETEECGDSDVETKRCRKRIRINTE

>westarv0_C02_nlr2_g4.t1
MASSRSWLYDVFPSFSGEDIRQTFLSHFLKELDRKLIIAFKDNEIERSQSLDPELKRAIKESRIAVVIFSRNYASSSW
CLNELLEIFQCKEEHGQYVIPVFYGLDPSHVRKQNSDFGEVFEMTCQNRTEDEKNVWRRALTDVANMVGYHSSNWDNEAKMIEEMANDILVKLNLTPS
KGFEDFIGIEDHIADMSSLLRLESEEAKMVGIWGSSGIGKTTIARALFSRIFRHFQGSVFIDSAFISKCRKNYHKASPDDYNMKLHLQRNFLSEIFGT
RDIKMDHIGAMGERLKHHKLLIVIDDLEDQVVLDALAGRTQWFGLGSRIIAVTRDKHLLRAHGISCIYRVGLPSEKQALQMFCRYAFRQDSPPDGFVG
LASEVGKRAGSLPLGLNVLGSYLRGRSKDDWTEMLPRLRNRLNGNIEKTLRVSYDGLGSKEDRALFRHLACLFNGAEIDHIKRVLADSDLDINIGLKN
LVDKSLIQVREDTVEMHCLLQEMGKEIIRSQSKEPGEREFLWDSKDICDVLEDNTGTKKVLGISLDMSGIDELHIHKGAFKKMLKLKMQSSKLKKLWE
GVHPLPCLKRMDLSGSENLKKIPDLSLANNLEKLLLGGCSSLVRITSSIGHLHRLLVLDMSRCTELEALPSGINLKSLDTLDLSGCTRLKKFPDISSN
ISRLDLSRTIIEEFPFKLHLEKLKTLKMKEIKSQKLWEGAQPLTCLTTLDLSGSEKLQEVPNLSLAINMEWMNLGGCSSLVELPSSSIQNLKKITYLS
MEDCTKLETLPTDVHLEYLDGLNLGGCSRLRMFPRISATLLILNQTAIEEVLGWIKTFSRLRCLRMKECKNLKYKPCFHGMQHLKEVDFSGCGDIQTM
YSRWFQIRHFGFPLLKFEAFDVDSPLESVRDMLHRMSSSLAIEEIPYNQRLENLNTL

>westarv0_C02_nlr1_g2.t1
MASSRSWLYDVFPSFSGEDIRQTFLSHFLKELDRKLIIAFKDNEIERSQSLDPELKRAIKESRIAVVIFSRNYASSSW
CLNELLEIFQCKEEHGQYVIPVFYGLDPFHVRKQNSYFGEVFEMTCQNRTEDEKNMWRRALTDVANMVGYHSSNW

>westarv0_C02_nlr10_g14.t1
MNNNDEIKQTVYISFNINDSDVSSFIRYLVAALHREGIDVASEKSGHDLNKGWFSRIKLFVVVFSEPCTYSVACLEKL
VKLLEFLREEDNVVVPVFNDAMAKQMEKLSGAFEALGMSHSADQVTTWQRVLKEITGLRGHEYTNELSEAAELIEEIAKNVSEKLNPTENIGIHALLR
VLENLLCKQPWGFRSIGILGNPGIGKTTFAEAALRRMHDGYDVFRFITESNNKTIEHFSEEDFQEILMEKFDLNNQDAGPCHRRKRLLLVLDGLQNAQ
DAESFLRGFNRFGPGSLLIITSSEREVLEKCHLNEIYELKGLNDEDALKLFIRCAFGKDVIDEELRKLSVSEIERCDGNPSTIRSHAAKMKSRMETID
MESALARFWHISSLCFQETMNTFSITPKQSFFITDAYNYQWDLENLSGFDLASSLEIRLSDLRGHCLTYDSRQKFFFSTISSTYLSDFKDLSLLNFPS
PAIESMPIDLKILQLRQEILLVCQVNKPWEGYKSFSIFKIIKLGQSKKLVELEDISEARDLERTDIQDCTSMKSITIVTDHLEPLQVLNMSSCIESQI
LQWGLQTDPLCLLYNSANETKSHFYFDCTFCRSIWTAISSRIHLSPLQIWEDVFSAMVNLKESKSKELLSRMAWHSTIYGLLFERNSRLYRQSYRSGD
AILAQIDREFRSQVSRLRKRHPKIASKILGLWLGTSSSH

>westarv0_C02_nlr35_g11.t2
MCSLLSGEKTPARTLLAICTKNLSTRALLPLKLINGLRLATPFLKKSGEPSKIQDSLLDELLLIMDLCLKKEMKVVPI
FYGVDPSCVRNQIGSFSLDKHHGSDKVTNWRQALTQIASIAGKDSAVCEDEATMIEEIVEGISNQLLAMKQVDFSNIVGINIHMERLSPLLSMESGNE
VRMIGLWGMGGIGKTTIAKCLFDWFSRGFPARCFLENVSKIHRTHGFSYLTTRFLSTTLGLSEKKMNFPGAELGPHELKARLENRKVFLVLDNADDMK
QMHALAQDSSWFGPGSRIIITTRDKGLLSSYGVRTIYEVKCLDTDDSLQIFNRIAFEGGLPPPSDCYNQLSVRASRLAQGLPPAIEAYKVLKISYDGL
EEADKRVFLHVACLFSGELLQRAITLLNDDELQGCLGNKLQERLSVKNHQCRDPWGGRRVVLDPTKVYEVLRRNRDNQSVACMALHNVHMCEMPEELY
LDGLLHWDAFPLTDFPPRFLPLGLVEVSLRYSNLTSLMKGTKWLLHLRRLDLTGSKNLEQLPDLSHAVNLEEVITQGCKRLKRIQSPLEFTGRSWQIV
LYFSSNEVEMRSTTYLSIGGNIQIQMVGLAGNVDHLCFSSEKQAPHVLIRMDQQPLLFYDHKRRTKKVEQQRHRPNRSEFHGFNAMEITRFNYKSDAA
AASFLCHSLYMFPCLKELNLFNLNIKVIPDDVSSLQLLEKLDWNGNDFETLPETMNQLLRLKHVSLCNCRRLKAFPELVLLETIKLSGCMSLQSLLET
SHVEPGLGRYQWLELWVDGCTKIQSISDQLRHLIKLSYLDLSSHEFETLPSSITELSYLGTLCINKCTKLKSVQGVPLSLKYLYAHGCESLETVSLPL
DHSIKHLDLSPWRHIDQIFLKEDVQQSGPHEWRTPQNQQEGFKLIVSTRCHDNSASWTEPTGKLHGILKFFMILIMNTINNKQDVTVYKKWFDGIKDV
IRTRFANKML

>westarv0_C02_nlr45_46_47_g44.t1
MASSSSHPRRYHVFPSFCGEDGGSSWCLDELVEIMECKEVSGQTVMPIFYGVDPTDVRKQSGDFGNSFDKICHVRTEE
ERQRWRQALTNVASIAGDCSSKWDNDAVMIERIVTNVLQELNWCTPSKDFKDLVGLEAHVSNLNSMLCLDTNEVKIIGIWGPAGIGKTTIARALYNQL
SSSGDDFQLNLFMENVKGIHRRNELHGYSLKLHLQERFISEIFNQRTKISHLGVAQERLKNQKALIILDDVDGLEQLNALVDKAEWFGYGTIIVVTTE
DRQLLKAHGINHVYEVGYPSQGEAFKILCRYAFGKNSAPKGFYDLATEVTKLAGDLPLGLSVLGASLRGMSKEEWINAIPRLRTSLNGKIEKLLVVCY
DGLDEKDKALFLHVACLFNGEKVDRVKQLLAKSALDAEYGLRVLVDRSLIHIYADGCIVMHFLLQQIGKEIIRGQCINDPGKRQFLVDAQEISDVLVD
ETGTKEVLGISLDMSELDDEVYISEKAFKKMTNLQFLRLYNHFPDEAVKLHLPHGLDYLPRKLRLLRWDSYPIKYMPSKFRPEYLVELTLRDSKLEKF
WEGAQPLPGLRHMDLSSSKKIKDIPNLSGATNLEKLYLRFCENLVTTVSSSSLQNLNKLKVLDMSCCIKLKALPTNINLESLSVLNLRGCSKLKRFPC
ISTQVQFMSLGETAIEQMPSLISYCSRLVSLEMAGCKNLKTLPPVPASIEILDLSKTRVEFIYVDHMHMPFICLFGDRC

>westarv0_C02_nlr11_g16.t1
MNPEIPKQGEAFLNLFNQKYEDWANNGNKTDQKDPKSKYLSTRTLKKREGGALEPDENDRVESDSKLPGHIIHGFSNE
IKSLKNFLLDQKVYNEFKTLVVVGEYGVGKTALCKTIFNDEDVKSVYAPRIWVSMHSTERSAEDGLDGKISVLKNILTVLGVEVSILDKINKYAVDEY
KSNMESEVESKKLDAETAKEKEISALLYALHLNLRWKKYLIVFDDVREEDNWNEKLQDDEEKLKKDKRWGKYLSDGFPKGSGGRVIYTTRDENKNLAK
KLVAEEHEIHRLWPLTDSLSVWRIYDAARIYNKVKDPPRNDKKCIEELMNKSRGLPLAVRLLATLLPVFLDDENTEQTNGTTGSGNTTTEQNGSTQPQ
TA

>westarv0_C02_nlr5_g7.t1
MASSSSLSRSWLYHVFLSFRGEDVRKGFLSHVLKELKSKGIIPFVDNEIKRGESVGPVLVGAIRQSRVAVVLLSRNYA
SSSWCLDELVEIMKCREECQQTVMTIFYEVDPSDVRKQTGDFGKAFDETCVGKTEEVKQAWRQALKDVAGIAGYHSSNCDSEADLINTVASDVTAVLG
FTPSKDFDNFVGIERRIIDIKSKFILQSEQVKMIVLVGPAGIGKTTTARVLYSQLSPGFPFSSFLENIRGNYEKPCGNDYSLKLSLHQNLLSQLLNQK
DIEVGHLGGAQELVSDKKVLVVLDEVDSLWQLEEMANKCGWFGPGNYGFEMLAREVTGLAGDLPLGLRVMGSYLRGMSREECIDALPRLKSSLDGEIE
STLRFSYDALNDKDKALFLHIACFFSCSNCTVDSVKRWLEKSGLEVNHGLQVLADKSLISIDYHRYIRMHSLLQKMGREIVKKRSSEEPGKRQFLWDN
KEISDVLEENTGTETVLGIWLLASNEIQTSKSAFDGMNNLQFLKPLQCLKRMDLSASEYLKKIPDLSKATSLEELDLSGCKSLLELTSSIGNATKLRI
CKLKGCLLLKELPSSIGRTWIEEIPPWIEKLFRLRKLIMYGCEKLKTISRNISKLENLEVLGLSFGDSRDFVVGDYDQTSTAMNQDLYGYEDLSTFED
YFRLNQDFPEAEETTFSNLLFQFKVLYKKWRMKVKGCGVQLLEVLQCSIDGKESEDGESMGIMKLKENSLGRDDDVERTRKHRL

>westarv0_C02_nlr42_43_g38.t1
MASSSSLSCNSKYDVFLSFRGEDVRKGFLSHVRKELQRKGIIAFVDDKIERGESVGPVLVGAIRQSRVAVVLLSRNYA
SSSWCLDELVEIMKCREGGQQTVMAIFYEVDPSHVRKQTGDFGKAFEKTCEGVAEEVKEEWRQALKDVAGIAGYHSSNSDNEADLIDKVASDVTAVLC
FSPSKDFDDFVGIRARITEIKSKLILQSEQVQMIVLVGPAGIGKTTTATVLYNQLSPNFQFSTFLENIRGNYEKPCGNDYQLKLSLQKKLLAEILNQK
DIEVRHLGVAQQRLSDKKVLVVLDEVDSWWQLEATAYQRGWVGPGSIIIITTEDRKLLKTLRLGINRINHIYEMKYPTEDESLQIFCQYAFGQYIPDN
CFEGLAWEVTRLAGDLPLGLKVMGSYLRGMSRDEWIEALPRLRSSLDREIESTLRFSYDGLSDKDQALFLHIACFFSCSLWNVDSVKRCLANCGLDVN
HGLQVLADKSLIYIVYKGCVEMHSLLQKMGREIVKKQSLEEPGKRQFLMDTEEISEVLEKNTGTGKVLGIYLTWGRSLQISKGAFDGMNNLRFLNVYY
GPLCMPEGLNCFPDKLRFIRWPCCPLRFWPSKFSFKFLVELHMYDSKFEKLWEGIQPLPCLKLMALNTSRYLKEIPDLSKATSLERLDLCHCESLLEL
TSSIGSAAELELYMGHTAIEELPSSISTWSCLYKLSISGCKNIKDFPNVPDSIVELNLSKTGIEEVPPWIEKLFRLRKLSMFGCEKLKTISPNISKLE
NLEVLALSRVYRWDEDPEYYDFINYNEAIIEWGSEMKRRWSLETDFDFDYILPICLPEKALTSPISLRFGHEGFETIPNCIRRLSGLINLDITECSEL
VALPQLPGSLLSIDAHGCESLKSIDSSSFQNPNICLDFARCFNLNQEARKLIQTSACKYALLPGEEVPAHFTHQATSGCLTINMAPTPLPSSFRFKAC
ILLSKGNTDLADHNDEDKNSFTGISCRIGGKQNGHTVPYGSDQLHRMPVPYLLQEHLYIFEDSFSLNQDCPEAEEATFNELFFKFRVHDEGWKVKGCG
VQLLEEVPQCILDGKETEDEECRGINIEANNENAGDEDKEKEDDDDNSGEGVDVEEDIDGNDAGFSDAGMDINIEANNETEEEGEESGRDVDSETMIR
KRKSLGIGSSENSLITMMKRMRIH

>westarv0_C02_nlr45_46_47_g45.t1
MLRGILKSVLGESRTDCNSLHPLIAASSPSSSSSSTRQYSYDVFPSFCGQDVRRSFLSHFLEGLKTNGVNTFVDDGIM
MSGSINSELVRAIRESRVAVVILSKNYASSSWSLHELQLIIECRASLGQTVMTIFYDVEPSDVRKQTGDFGRAFEETCNGSTEEEKKTWRQALTQVAL
IAGEHLTSWASESQMISKIVKDVFNELPSTDFDRLVGVEAHVAKLKSMIRLECDEVKMVGIWGPAGIGKTTIGLFVWLPQRQRQRLRLRNEQQLSSLT
LPPPLTLKPAATKRTGLIAKALYNQVSSNFQLKFYKEIFKGKYEVHNLERYDLQNRLKKELLSGVLDHRDMKIPDLGEAEGRLKHQRVLLILDDVFLH
DLKGLRDVIQGLRYGSKVIVTSEDIDTLRECGIHQNQTYRVAFPSSEEALQIISYSAFGQRFPPRSYLEHADEVAKLVSPFPLGLRVIGSSLRGKSKD
EWITALAKLKTCHGDKDVETAIRFAYEGLSDKQKTLLYLLTDSISSGENVNNAIFSLSQSDWDAEKGIQTLADIAFITISGEGRILMHYLVRLVSIKL
KSMAEPDKTGSSRHEKRKEARLQKSQKKHESWLQRQKLQKEKRVSSSVQTKTDDVIKSETYKETEHVKSVSPGGNKDGKKSFTQKKDEARVKPKEKKM
QRGHKTKDLKKPRKKTKFEEYLEMETQSASLSREQDVELERKLAKKLKVKNGKLRGVDDGMNELFEGLPSVLDSMGSELGDSRKKKGKRKRSEEKRDY
GEDFELGESDFSDEDSEEEPKRKRDRKHGKKKKTLDEELEETHPMEITDDGESETVDYQDSPSSLEKVESPLLKPNPESGVKYVAPHLRSQTRSESEE
QAKLRTRVKGLLNKMAESNVETITAELSTLYRGVARSVSSQIFCEEVLATYARGNEQYAVFAAFIAGMACQVGMDFSAQLLASLAKSFEDEYQKEDSL
SLNGITLLLSYLCLLGVCSSDLIYDFLMTLANRLTEVDASTILTVLDSCGMKIRSDDPVAMKTFIISIQNKTNEIKTSPDCKTDINKFTMEKMLETIA
AIKNNKLRAKEDSVQNTRVKKWLQKLRVEEVLLRGLTWSKLLDTEKKGQWWLSGDLVVKTNHAEDVAQTMDAEVVEAQKMLKLADAQRMNTDSRKAIF
CVIMSSEDYIDAFEKLLRLDLPGKQDREIMRVLVECCLQEKVFNKYYTVLALKLCEHDKNHKFTLQYCIWDHFKELETMSLQRSMHLAKFVAEMIVSF
NLSLAVLKCVDLANPVQLTPKRIMHFRMLFEAIFEHTEKLVWNLFTRIAVNPDYEALRDGIKFFMKEYVVKANKTIYGKFRKAKEALNNSDGSLLM

>westarv0_C02_nlr40_g33.t1
MASSSSLSRSWLYHAFLSFRGEDVREGFLSHVLKELKSKGIIPFIDHEIKRGESISPMLLGAIRQSRVAIVLLSRNYA
SSSWCLDELVEIMKCREENQQTVMTIFYKVDPNRKEISGTPSMKPVWEKQKSGNEADLINKVASDVTAVLGFTPSKDFDDFVGTEYQVTEIKSKLILQ
SEEIKVIALVGPAGIGKTTTARVLYNQLSPCFPFNTFLENIRGSYEKPCVDSRWQLEEMANQRGWVGPGSIVIITTEDKKLLKSLGLGTNHMYEMIFP
ASTWALQIFCQYAFGQNSPDYGFTRNVHGRVDRGTTKAQVDRLKRLLEKCGLDVNHGLQILADKSLISTFFGYVDMHCLLQRTGREVVKKQSLEEPGK
RQFLWDTTEIADVLYENPGTGKVLGIFLDTSEGGEIQMSKSCFDGMNNLQFLKISPDNLCIPEGLNCLPYKLRLIHWNNCPLTFWPSKFSAKFLVELI
MQRSKLEKLWEGIQPLPCLKLIDLSKSEYLKENPDLSEAELDLCGCKSLLELTVSKLNDCVLVMEFSGCSSLKELIKLRYTAIEEMPSSISTWSWIEE
VPPWIENLLGLRKLLILHKLDVSGCRDLVALPQLPGSLLSLDAEDCVFLKIIDSSFHNPKICLNFPYCFNLDQKARKLIQTSACKHAVLPGQEVPAHF
THRATSDVNFSSVAVTCRVRGKQNGLTVGPEETTFSELSFVFRVHDKPWKVKGCGVRLLEEDPHCILDEKENEDEECMGINIEANNENASGEHDEDDD
DEEDDDDDNDDKGCDDVEGAEDEDDSVGEDDDVNEDGDDDNDEDDDDDGGNGDSDEDESGDDEEGAEDEEYEVGDGHNDDVEEDIEDDVNDNDAGFSD
AINIKARNKTEEEEESGRDENAEARTRKRMRLSPV

>westarv0_C02_nlr30_g27.t2
MGPAKQILGMRIIRDRGEKLIHLSQEKYIEKVLKRFHMDKSKVLSTPLTPHLRLSSQQSPKTYAEKEDMVKVPYASAV
GSLMYAMVCTRPDLAYAVGIVSRFLSNPGREHWNAVKWILRYLRGVSDLKITFGGKKPLLVSYTDSDMLGDADSSKSTSGYLVTFAGGAVAWQSRLQK
CVALSTTEAEFIAAVEACKELLWMKNFCEEIGFKQEKYVLLCDSQSAICLGKNSTFHSKSKHIQRRYHWIRDVVASKEVELEKVHTDDNGADMMTKSL
PRGKLEMFTEGIWFSTVGSSVVWVLVKLVVTVLQLGSLGCLVNLTVISSLLELKFGRGRTWLYSYHLYSGCLSGLRSRGLSFSHRGGSHKVWGTRPLV
FPLRRVSFPNKMLEYLPNCLGSLKFLDELIVSGCSRLKNLPDVRNSLKQLQILLFDGTGANEMPSISCFTPDIVKLYNLKLLDVKQCKKLRFVPTLPP
RLQFFDAHGCDSLERVANPLALPLLSEQIHAKFNFSNCNKLDEDAKDSIISYSRWRSHHRAFGPVLRSNLPPHWSDNKLTGIALCSVISFPDYHEQRN
PLLVKLTDGTKVLEGCEVLKCGFSLYYATDELRIKSTVSGPLEANQYISYSENVTISNVRPESGTEERSPAQRTATSYQPPTTESRVSPHVYGTSDME
PLLSGEPQQYRADLFPAVASSSSQAGLGRSHSQIFVSFHGGDLRRTFVRHLVSTLTDAGISVFTDNDKGNGIKLQNFYKRIEESKIAVAIFSERYIES
HFCLDELVAMDKLVRENKLLVIPVFYNVKPSDVKHLKGEFGRRFKEMRVRYKDEAEKVLNEDASLVEATAELVQRALTKIPEVNPKSLGGGNKGVIFA
TFIFSHFTFHFYKLHSLLLDLLLVVVFVVVCYHLNYFGWRNQKKKWPATTTSPPPLAQSDNIFRKWFGSVVCVPSTKEPRTMRDLPATRISEYSVSSI
FSKEEAPIATQLSNSIPDPIFEKLLRYWNVDFINRTSLNDPMADCCSSSETLPESWQVFINFRGKELRSGFISHLERGLNDAEIKYYVDTKEKILASF
SLGSSSPKSLCPSSRAWEFGRKLYAEGKRKRPNMPDRENALQSVPSKLGLNLATCRNEKELVDKIVDSVKKVLAISRGGREKHLNGISTDLSSVSYSG
NIPTKHIEKPKASPLVDFGISQRLKLFEDKLDFENCLETQIFGIVGMPGIGKTALADMHFKKWHNRFVFTKNIKAIREEVRRRIGLAEGHTSECHKNQ
VNFLLENLEWIKKGSKIVITTRDKSSIAGMVQDTYVVPGLNDKEALELFKHHAFKEKVSSTKGNFPKLSKNYDKLSDQQKDAFLDIACFFRSEEDDYV
KCLLDPYGPESGEVVRDLAEKLFICISAGRIEMHNLLCTMGKQLEQVILNQKIKKVRGIFLDMSKVETGIPIDPKIFVEKFNKLTLRYLKIYDSLCPQ
KCEVDSKVNLPDGLEFPFKEIRCLHWLKFPLDELPPDFNPENLIDLRLPYNKIQRVWEAIKDTPWLKWVDLSYSTRLTDLMHHALSSLPEKLDLISLK
TLILSGCSNFNNFELISENLESLHLDGTAIESLPRTMKSFKKLVLLNLENCKMLEFLPDCLDKLKALEELILSGCFRLQSFPDIKETMENLQILLLDG
TSIKELPKMLLHCGNFKDQAVLQQSPRRNSLSMLLRLCLSRNDMICSLQDSISQLYHLKWIDLKYCKNLTSISTLPPNLQCLDAHACYSLQTVGSPLA
IMPTQQVPSSFIFTNCEKLDHIAKNEIICYAHNKSHMISSSLNRHKTGFAFEALVATCFPGSEVPAWFSHKASGAVLQPELPGHWNESGFVGIALCAV
VSFQDQKVRNNNLMVKCKCQFNNVETSSSYFNCHVGRLSETGDEQCTIKSTHVFIGYTNWLNINKCQEEDGEKRCVPTKASIKFEVADGSGEVTNFEV
LKCGFSLVYESGSWEPSSQIERLEQGENRWWGLLGRIRTFLHL

>westarv0_C02_nlr14_g20.t1
MNPEIPKQGKAFLNLFNQKYEDWANNGNKTDQKDPKSKYLSTGTLKKREGGALEPDENDRVESDSKLPGHIIHGFSNE
IKSLKNFLLDQKVYNEFKTLVVVGEYDVRKTALCKTIFNDEDVKSVYAPRIWVSMHSTERSAEDGLDGKISVLKNILTVLGVEVSILDKINKYAVDEY
KSNMESEVESKKLDAETAKEKEISALLYALHLNLRWKKYLIVFDDVREEDNWNEKLQDDEEKLEKDKRWEKYLSDGFLKGSGGRVIYTTRDENKNLAK
KLVAEEHEIHRLWPLTDSLTVWRIYDAARIENEEDDPPRNDKKCIEELMNKSRGLPLAVRLLATLLPVFLDDENTEQTNGTTGSENTTTEQNGSTQPQ
TA

>westarv0_C02_nlr22_g9.t1
MSVWLGRGFLSNSNLLETLIFAAKISTDFKPLSEDLASTLERLIPLSEEIESFQGKLDFAYGDLKELVDTLFRAREVV
NTCIEGVSWFQKPILTREIQRIVNDMLKFSRTELHFLQFRTLDDGGLCKRIDCFSVPVYTDLCSVPLPDKDLLGFDYPLMELKKKLRDDSVGCLVVCA
PPGCGKTTLVAQLCHDQEIKGMFKHIFYWVTSRTPNLRVMVQHLLLHNGFKDLTFTNDSQAANCLRKLLEELKGNERLTRNLQEDQNTLRVGTGPIEL
GLGGVCGRDQVKRSCILLVFDDVFAGAESLLKTFQINLQDYKILVTSQFEFPSFGPTYHLKPLEHQDAKNLLIQLASPLPHHTNPYEFEDLLQKTLKR
CNGLLPLVIEVVGVSLKGRGLHLWKDQVESWSEGKTILERPQPSFNALEPHLKECFMDMGSFLEDQKIRASVIIDLWVELYGTSSSSIVYMKYLNDLA
SQNLLKLIPLGRSEQEDGFYNGLLVTQHDVLRELAIHQSRLESILETKRLKLEIIKNKFPELYSNLRQPINARLLSIATDNLFSSSWIQMDCPNVEVL
ILNLSSSDYALPSFIAGMKKLKVLTIANHGVSLAKITNFSCLSSLPNLKRIRFEKASVTLLDLPQLRLGSLEKISFVMCSFGEVFYDCVDVDISKALP
SLQEIEIDYCYDLDEVPYWISQVVSLKKLSVTNCYKLSRLPNDIDNLSKLEVLRLLELREPMSNSILSDXGRGRGYGGRGRGRGRSNGSDGHNKGGEA
SDKTKKDYSKVRCWRCDKMGHFVSHCPTRPREEANLTETQEAYALYMNEVVFLNEERVFPKRFDECDGNTSIWYLDNGASNHMTGKREFFSNLDESIK
GKVKFGDGSNVEIVGKGSITFIGKTGERRALKDIYYIPSLKHNIISLGQATEMGCEVNMKEDLLMLKDPCGELLVQVARQPNRLYKTPMEVEYPKCLQ
IQETDVTWTWHARLGHVNFGVMKNMVDKEMVVGMPQVIHEKDVCSACLVGKQTRKSFPPKAKYRASHALELVHGHLCGPISPSTPANNRYVFALIDDY
SRYMWTMLLREKSEAFDRFKKFKEYVENQTKLQLKTFRTDRGGEFTSSEFVHFCEENGVTRHLTASYTLSTNVDEEPGSFKLPHIDVTEEGDGDEHQD
HQHHEVAENNDANQDQHVTSRYGRNIRKPKRFDDYILLAEVESGRLLLTIDGEPESYIEAAVIQAWIDAMKAEIESIIKNKTWKLVKKSAGVKPIGLK
CIYKIKRNADGTVIKYKARLVAKGYVQQQGIDFDEVFAPVALRAWNIKLDRVLKEMEFTKCTKEPAVYQKKQKGELLIIAIYIDDLFVIGTSLNVIKQ
FKDDMSRRFEMSDLEMLTYYLGIEVTQGADGIHIKQEGYAQGILVKTKMESCNYTHVLMHTSLKVSKAEEEPEIDATSYRSTIGCLRESHREAVKHLY
SRSDATLYRRNAMHLLMRTQKFAVSGYFSLHGVEKAASRDWEAAEEAEEDLDEQMLEMRIAWFSGKSRESGADMT

>westarv0_C02_nlr38_g4.t1
MFSSYSSRNRIFDVFLSFRGEDVRKTFLSHLLKELDRRLVSAFKDNEIKRSQWLDLALKQAIRNSRIAIVVFSKHYAS
SSWCLNELLEIVKCKDEFGQLVIPIFYGLGPSHIRYQRGDFRGALSEDMDDEAKMIEEIANDVVCKLNLTPSRDCKDYAGLEDHIAKLSLLLHLESEE
VRIVGIWGTSGIGKTTIARVLYNRLSRHFQGSIFIDKAFISKSMKYYSTSNADDYNMKLHLQENFLSKILGTKDIQIDHLGVVEDRLKSKKVLIFIDD
LDDQVVLDTLVGQNHWFGYGSRIIVITKDKHFLRAHGIVNVYEVCLPSKELALEILCRFAFKKSYPPEGLMELASEVASCASNLPLGLNVLGYYLRDS
DGSVKVKTNAGLGDLTAGTNDGTSS

>westarv0_C02_nlr4_48_g12.t1
MASSFSSSSSSSKIKGDAVTPQDQVFINFRGVELRYNFVSHLEKCLKRNAINAFTDTDEEMGQELNILLKRIEGSRIT
RASHILPKVHRVELVLERACQDERKNGSKELVKSIDKKTKNIWKEALKSVPLLMGFALDEKSYEGEIITKVVEEVKQVLNRLSQTSLNPSECLGKSPH
KHPKSQESSWGIEHRLKQLEEKLSLGFEETTRIIGVVGMPGIGKTTLARKLYEKLKNEFLNHVLIPDIHEISKEHGLDSLPTMLLEDLLNVKDPNIET
LQDAHQPYKDQLLKTKVLLVFDNVTSRKQLDALLGNRDWIKQGSKIVIAKSDKSLLQSFVDYTYEVPRLTDRDALQHFIHYAFDNDQEGDHALNFSKL
SKDFVRYTKGNPLALKILGAELLGQDETHWELTLAALAQQHKSPPGQSTTKMLHNVWRGSYDGLSQQQKDTLLDIACFRSLDETYITSLLDSDGLKNE
VEDLVNKFMINIYAGKIEMHDSLYMLSKELGQEATATDGKGRHRLWHHHAITNVLEKNKGASNVRAIFLDLSDITRKMSFHSHAFAKMSYLRYLKIYS
SQCPQECDRDIKLNFPEGLQLPLNEVRCLHWLKFPLKEVPQDFSPENLVDLKLPYSNIERVWEDNKEASKLKWVNLNHSRKLITLSGLGKAQNLQELN
LEGCTALTTLHVDMENMRCLIFLNLRGCTSLESLPRIQLISLKTLILSDCSSFKTFQVISDNLEALYLDGTAIKELPCDIRNLQRLILLNMKGCKKLK
RLPESIGELKSLEELLLSGCSKLKEFPETGGNIEILLLDETAIEEIPMVFSVRRLCLSRNERITRLPGLINQFYRLQWLDLTHCKNLTHVPQLPPNLQ
CLDARGCSSLRTIAKPMVCSVLTDQITSKFIFTNCNELEQASKEEIVAYAKQKCQLLSTALKRCNEGCVPEILFDTSFPGCEMPSWFSHDAIGSLVKF
ELPPHWNHNRLSGIVLCVVVSFQNCSKHASLTVKFTGWEGSSTSITWKVGSLIERDNEGDHVFIGYANGLDFINPVEGEGGPRECAPIKASLDFSVTS
GTGGEEGRFEVLKSGFSFVFDPEEIKASVPRDQDEVKGKTKVKGTPNANGCFKDQTNGYKSPKGQCQSYMERSGTNITCVSEARSS

>westarv0_C02_nlr4_48_g13.t1
MDPMNPPPPQNNSHSVRIFCEGTGQYSFVSHLSTALHREGISFSVDACEFPEINSFSDQNHSISVVVTSEVVKGYVAY
IRWFILLWISSSKILTDSELVEDVIKDVYEKLHRTERVGIYSKVLEIENLLYKQPWDVRSIGIWGMPGIGKTTLAKAVFNHMSSDYDVSCFIENFDEA
FHKEGLHRLLEKKIGKLLKEVFDIKGSYIMRPSLQRDKLCNKRILVVLDDVRDSLAGESFLRRLDWLGPGSLIIMTSTNKKVFAYCDIYQVYEVHGLN
EHEALQLFFQNAFEKDVPEQIDREISRNVIEYANGNPLALRIYGQELKGKMSEMEDAFLKLKQHPPQKIQDVVKSVYSQLGDNEKNILLDIACLFRGE
NINYVIQMLEGCRYFPRIGITILVEKWLVTISENTVQMTNLIQDICREILNGETESCTRMWEPRRIRYLLEDDDLKAGAESSATPKYGLVSEDIESIF
LDTSNLIYDVKREAFKNMFNLRFLKIYNSCSKYGHGLNFPNGLDSLPCGLRLLHWENYPLKSLPQDFELDNLVELCMPYSKLQTLGAGTKFLEMLKRI
RLCHSKELVEFDVLLVARNIELIDLQGCTRLQSFPDTSELQHLRVINLSGCTEIKSFQGAPQNIEELHLQGTSIREIPISTVSHSPQKVKLDRKKLLN
LLENFEDVEHIDLESVTDLTKVSSCNQGFGKLVHLNMKDCSHIRSLPDMANVLESLQVLHLSGCSELKEIKGFPRNMRKLYIGGTAIREVPQLPNSLE
FLNAHGCTHLKSICLNFEQLPRHYTFSNCFNFSSQLISEFLEKCLTRVASIAREHQQELTREPEVSICIPSDARQRFAFLLQPGPDVMIDSPWTRKPL
SGLAISVVVSFQDDCQNVAGLGIRCICTWQTRNGYLGRMERLFQCWAPLEAPKVQRDHVFFFYETDMHTNGSEENPNLWVKFEFHAVSWENKLLGDKC
MVIQCGVRVITAPGNDTNTIPSEITIGSEATSVVDGDHPPTSSRIVLEANSPTPLPSKERRKVSRAQSTLRSNLWKWMRTI

>westarv0_C02_nlr6_g14.t2
MALSSSSCSSFSTSCSRNCVYDVFPSFSGEDVRVTFLSHFLKELDRKLITAFKDNEIKRSLSFDPELQHAIKNSRIVV
VVFSRNYASSSWCLNELVEIMNCKKKFGQMVIPVFYGLDPSHVRKQTGDFGKIFEETCHNKTEEVKSRWKEALTNVANILGYHSVSWGNEATMIEAIA
NGVLDKLLLTPSKDFDNFVGIEDHIAQMSALLHLESEEVRMVGIWRSSGIGKTTIARVLFGRLSRHFQGSIYIDRRFISKSMENYSKSNPDDYNMKLH
LQENFLSKILDKKIIEVDHLDTLVGGDEWFGPRSRVIVITKDKQILRGHGIKCIYEVGMPSENLALRMFCQSAFRQNYPPVGFMELATVVAARAGGLP
LGLNILGSCLRARNKKYWVDMLPTLGKGLDGKIEKALRVSYDGLERKEHQALFRHIGCFLNGDEIKNIKLMLADNTNIEEMGKEIVRAQSDEPGEREF
LIDSKDVCDVLEDSTGTKKVLGISLNIEDIDELRIHKTAFKGMRNLRFLNMYTKKWDHEKEVMWRFGEGFDYLPPKLRFLRLDGYPMKCMPSNFCPTY
LVKLHMQGSKLEKLWEGVHILPTGMNLESLERFTLKGCSRLKSFPDISTNISVLDLSETAIEEFPSSLRLENLAELGMCRMKSENLWERVQVSAYTPH
DHALSSYLTRHCINLETLPNGINLKSLDILDLTSCSRLRSFPDISTNISELFLSETGIEEVPWWIENFSNLSLISMWECRNLKHATLNISKLKHLEEV
DIQLHVSNNGESTFKLKKWGISLSLFKDYSVAKNGLSDQNILPRVYGICHETELGDEPGDDLVETMRCRKRMRIILLCFADYMKHLSRNYRLCPASRP
VHTTCFINASTPGGMGFESQQKRIMQIYGEKHIGDLRHGARSTVRHESHMTAQDDARLKMMQSDVNPHKACRIAGYRIVL

>westarv0_C03_nlr1_g1.t2
DSELVKEIVRVVHGKLSYTERIGTYSRLLEIENLICQQPWDVRSLGIWGMPGIGKTTLAKAVFDQIHSDYYASCFIEK
FDEGFSEGKPQRLLKEKILNIVITKLDVSSTYTTRLSLLRDKLRDTRILLVLDDVRNPLVAESFLGRLDWFGHGSLIIITSRDKQVFALCQVNQIYKV
QGLNEQEAQQLFSQTAFGKDVPEQDDKELSKKVFHYANGNPLALTIYGQKLKGKKSSTMEAAFLELKRCPPEKIQDGIRSVYNTLGDNEKHIFLSIAC
FFKGENVDYVAELLKGCGYFPRAGIDILVDKCMLAISENILQMNDLIQDIFRHIITGDRIQMKKCTTLWQPSSIRYEEDELKGDGQLRETPECLMVTK
EIQGMSLDTSNVMFTVNSDAVKNMTSLRFLKIYNSHSKNAPGLKFPEENFLLSKLRLLHWENYPFKSLPENFDLQELVKLNMPKSKLTELRAITENLQ
KLKMVDLRHSSELVEFSIHEYAQNIEMIDLQGCKGLESFPAMTKLQNLQVLNLSGCSNIKAVPGLPPNIKELYLEGTSIEELPKSFAASIEHIDLESA
SSYNQGFRKLVRLIMKNCTRLRSLVDMCELESLQVLNLSGCSSIEEIKGLPKSIKELYLAGTRIRELPELPESLEVLNAHDCKLLKTVRLGFKQLPRH
YTFSNCFSLSSETTAEFLEKGVSRVIMSATEENQEHIKTRAFNMCFPADKRHSTFFRWREGPCVTVERPPHTQKTLLGFAMSVLVSFPEKSHDLADLG
IMCTCTWGTKKGHFGKIERVFKCWTPTEAPSVEKDHMFVFYDSEIHPDAGEQTDSDDEIKFEFHTVSGENKLLGDTSCMVKGCGVKVITPPEADKLVS
GITRESEAINIIEEDTIVTDQEETLPSPGEPEVTSAGDIEHQYLHQKPEATSSSSSSSESHKQVKSKGISIWKWLACFRHKKLKSKKRLTRVLQESKE
KGKIKLVDDEDQIKHVHPRHSICSDCRSVMSASASDPDVVWPDSDVTLPHQNFCCTNCRKPITTHMVVKMQRSSVQLEPVESTTGSPTESMRAE

>westarv0_C03_nlr12_g11.t1
MAYSSSFSSHNWSYDVFPSFSGGDVRKTFMSHFLKELDRKLIIAFKDNEIKKSRSLDPELTKAIKDSRIAVVIFSTNY
ASSSWCLNELLEIVKCKEECGQVVIPVFYGLDPSHVRKQTGDFGKIFDKTCQNKTEDKIIRWREALTGVANIFGYHSVTWANEAKMVEEIADDVLDKL
NLSPSDEFEDFVGIEDHIREMSSLLHLDSKEVKMVGIWGPSGIGKTTIARALFSRLSRRFQNSVFIDKVFISKSMEVHRGANLCDYNMKLHLQRAFLA
EVLDKRDIKIDHIGAVGKMLRHRKALIFIDDLDDQDVLEALAGRIQWFGSGSRIIVVTKDKHLLRAHGIDHIYEVSLPSYKLAVEMFCRYAFRKSSPP
DGFAKLASEVVLRAGSLPLGLNVLGSSLRGRDVEDWPDMLPRLRNGLDGKIGRTLRVSYNGLNNKKDEAIFRHIACLFNGKEVDHIKMMLADSDLDVH
IGLKNLVDKSLVHVREDNVVMHSLLQEMGEEIVHSQSDEPGEREFLIDSKDICHVFENNTGTKKVLGIALNMDTIKTLHVYENAFRRMCNLHFLEFDS
QSHYMLGRAGQSHLPENFSYLPSSLKLLCWYGYPMRCMPSKFCPENLVMLKMRISMLEKLWEGVVLLPCLKEINLWGSSNLKVIPDLSKATNLERLYL
GLCSSLLELSSSVRDLKKLRVLLMNLCVKVETIPAGIYLNSLVHLDLEGCSRFKTFPEIAEQDLTHTNLKSEKLREVVHKVKYMGFRNRVPFHLNGLK
T

>westarv0_C03_nlr14_g13.t1
MASSSSSSSSPSPSLPHNWKHHVFPSFHGADVRTNFLSHFVKELRSKGIDLFTDNNIERSESIGPELTEAIKGSRIAI
VVLSKNYASWTWCLNELVEIMKCREEFGQTVMSIFYQVEPTHVKKQTGDFGKVFRKTCKGKTKDEIQRWKHALTEVALIAGYHSTNWENEAEMIEVIA
TDVFNKLNLSAPCSDFDGLVGMESHMVNMGPLLRLDSDEVRKIGIWGPPGIGKTTLARLLFNQCSQVFQLSVFMDNIRTNYPAPACSDDYSVKLDLQK
QFMSQLTNDKGIMIPHLGVVKDRLKDKRVLVVLDDVDRSVQLEAIAKETCWFGPGSRIIITTQDQTVLKASRINHLYRVPSPSYSEALEIFSMYAFGQ
KSPYDGFEKIAREIATLSGELPTGLRFMGSYFRGKSKKMWENELPRLRTSVDGGLGSIIKFTYDALCVEDKERAHHYVSSLPDVELTERMETVLGKGL
SEVRPKLTITNQDVKARAFPFITFALISAYLNSFDN

>westarv0_C03_nlr2_g2.t1
MASSSSPSPCTLSYNAFTSFHGPDVGKTFISHLHKQFTSNRITMFDDEGIERGHTIDPALTQAIRESTISIVVLTKNY
ASSSWCLDGLLEILKCRQAGKLIVMPVFYGVRPNDVQRQTGDFGKGFEKTCRGKTMKDKGRWIQALNKVCSLKGFIFSPRDDESELFEKIGREVTGIL
QRIEYLIAREDTLNPTTSTNKSRCSIDLVFLVVIINLLLEITSAVADQLSSSTRKPYFARISLVMSILSLILTIIDFTDKIRVHKVHFRCKLPIPWFY
YPARDYSTRFGSSTDNILLFCVAGQLIVSTINFSFTERGRDGPIKVSVWPLVFAIGIVVSKFTEKPPISKNN

>westarv0_C03_nlr21_g14.t1
VLKFSARARELSLSEFNVTFLLEMAYSDLTDDSSFLSLASYEEILNGSADTKCLIDIIGQAIDIGEVQIIQVHNEDRK
KILFRIRDNIGNALACCLWGRYAEKIEHHLEKHVGEDIVCLIRFAKISEFGGDEVVGGSIKFEDLIVPCLISPIHSAAMGGCLSVSVPCDKVVDNFSQ
WLCVKGSYIHNLEENLRDLETAMEELKGRRDDLSTRVDNEEMKGLRRLSQVQVWLTKVEKLESDVNGLVNVRTTELERLCVCGVCSKSLKLSYRYGKR
VFLTLGEVKKHKSEEVFEVVAGKAPASEVIERRIQPTIVGQEEVLEKAWNRLMSDDGVGIMGLHGMGGVGKTTLLTQINNKFIEKKNTFDVIWVEVSK
DLQIQKIQNQVAKKLGLDGEDWSGKDEEEKACAIHNVLKRRKFVLLMDDLWEKVELTQIGVPYPDRGNGCKIVFTTRSKEVCGRMRVDAEMEVQCLLP
QDALELFKKVVGETTLRSDPSIPELAAEVAKKCHRLPLALTVIGEAMSYRRTIQEWKNAIHELNSNAAKFSDMEDKILPLLKFSYDKILPLLKFSYGS
LVRASLLMEVEPDRAMLMRMHDVVREMALWIASDFGKEEDAFIVHAGARLREMPNVENWKVVRRISLMDNCIGHLAGSPECLELTTFLMNDNVLKDIS
MEFFKSMPKLVVLDLSRNGSLLEMPDGISKLVSLQYLNLAATGISDLPMCLLQELEKLIHLGLPRLPTIAGISRLQNLIILALTFPSDLNTVEELETL
KNLEVLYTGFKDDPLPLEKFLSSHSISEIKMGTICNKSKMVRPLHNPRNICFSSLSLVFLGDCRCLKELTFLIFAPNLVELVIDYGIDVEDIINKEKA
EESGIVPFLKLNRLVLISLPKLKNIYWSPLLLPSLEKVEIMDCPNLKKLPLSSHSGKQGEDGLIILCEEEDGLKVWNGRTKQPKPASYLHAEKPSSKL
MMPFG

>westarv0_C03_nlr25_26_g17.t1
MVEKRKKRKGHELSNPARKKIRVQNQSQIQVPSSPPPSLSPSSPPCPSSLPSSLSPSSHPSSLSLSSAPSSSSHNWTH
DVFPSFRGEDVRIGFLSHIQKEFRRKGITPFIDNEIRRGESIGPELIRAIRGSKIAIILLSRNYASSKWCLDELVEIMKCKEELGQTVIPVFYKVDPA
DVKKLRGYFGKVFEKTCEGKSKEDTEKWRHALEKVATIAGYDSSTWFVLFYFFLFLIFQTHTNLTH

>westarv0_C03_nlr25_26_g19.t1
MIEEIATDVSNKLISSVPSSDFNSLVGMRAHMENMDLLLRLDSNEVRMIGIWGPSGIGKSTIARSLFSQHSPDFQLSV
FMENIKREYPRPCFDRYSAQLQLQNKFLSLILNQNDVTIHHLGVAQDRLKNKKVLAVLDDVDHSAQLDALAKETCWFGSGSRIIVTTQDKRILNAHQI
NHIYKVDFPRDDEALEIFCMNAFGQKSPYDGFGDLACKVTDLAGKLPLCLSVMGSHFKGLTTKEWEQELTRLRTRLDSETESILKFSYDALCDEDQAL
FLHIACLFNGERIDKVEEFLAEKFVAVKCRLRVLAEKSLISVDSEGYIRMHDLLARLGREIVRKQSPNEPRQRQFLVDDGDIRQVLRDDTLGSRSVIG
INFLLEKELKISDQAFERMSNLQFLRLDSHYVEHIILVRTNSQYILESVNCLPREVRLLHWSTFPMTCLPSNFNPELLMEIKMSCSNLEKLWEGNKTI
KNLKWMDLSHSINLKELPNLSTATNLRELDLENCSSLVELPSSIGNLTNLKKLNLMLCSSLMELPSSIGNMTNLENLDLSGCLNLVGLPFSIGNMTNL
KKLFLSVALPYSMTAKMLKPCGAPLFYSIGNMTNLENLDLKGCSSLVELPSSIGNLHNLKKLNLRNCSTFPEISTNIRFLGIIGTAIEEIPTSIRSWS
RLDTLDMSYSENLRKSHHAFDLITNLHLSHTGIQEISPLVKEMSRLQTLVINGCTKLVSLPQLPDSLKFMHVENCESLERLDCSFYRTKLSDLRFVNC
LKLNREAVDLILKTSIERWAIFPGETVPAYYFSYRATGSSVSMKLNGFDTHFPTSLRFKACLLLVTNPDDVGPADWYRSDISYCINGKLRDVGVFPAY
THIWFPLCPRSEHLVVIEFEETVTSPELVFEFRFKKENWEIKECGLRPLESLALSC

>westarv0_C03_nlr25_26_g20.t1
MIEEIATDVSNKLISSVPSSDFNSLVGMRAHMENMDLLLRLDSNEVRMIGIWGPSGIGKSTIARSLFSQHSPDFQLSV
FMENIKREYPRPCAQLQLQNKFLSLILNQKDVTIHHLGVAQDRLKDKKVLVVLDDVDQSAQLDALAKELWWFGPGSRVIVTTQDKRILKAHPINLIYE
VGFPHDDEALEIFCINAFGQKSPYDGFGDLALEVTKLVGKLPLGLSVVGSYFKGLSKEEWEHELPRLRTRLDGDIESILKLSYDTLCNDDQALFLHIA
CFFNGLHITIVEECLAENFSGIKGRLRVLAERSLISVDSGVIKMHDLLALLGREIVRKQAPYEPGQRQFLVDDEDICKVLSDGTLGSRSVIGITIELG
KELKVSDRAFERMSNVQFLNRSCDFSYHGPYVLDHSPYVLESLICLPRELKLLDWTKFPMTCLPSSFNPEFLVGINMSFSKLEKLWEGNKTIRNLKWL
KLTEAKNLKELPDLSTAINLRRLDLCLVELPSSIGNLTNLQDLYLNGCSSLEKLPSSIGNLHCLQRLQMKGCSKLKALPIITNLESLLELDLSNCSSL
KSFPEICTNIVDLKINGTAIEEIPPSFRTRIKECRLSTSESDWESEEYGSEESDECGSPESDAPSSC

>westarv0_C03_nlr25_26_g21.t1
MVEKRKKRKGHELSNPARKKIRVQNQSQIQVPSSPPPSLSPSSPPCPSSLPSSLSPSSHPSSLSLSSAPSSSSHNWTQ
DVFPSFRGEDVRIGFLSHIQKEFRRKGITPFIDNEIRRGESIGPELIRAIRGSKIAIILLSRNYVFDRKTSGPGLSILRALWGGQIHPPQSVGRLERL
IDESHSVVFSEASRRGFIAPFGRCVAGKVLEYFRLRSISRGYSDEELNRREGPMDIWESFEAQTGPFEFNDDASSFPPSLPFIICREAESSRGSAGPP
FISSSSPPRSKVLSLSFPYLSKCYSLLSTHSSPSCSTMSSVQRLSRQQKGKLVAETSAPARNPDGGCTGDLESAHHTAMMDAVNLSRSQRLLVADATR
LAREGSENVAVRDATDRVVSDDLLSGRDFRGASTTTS

>westarv0_C03_nlr3_g4.t1
MASSSSVKRFHVFPSFHGPDVRRGFLSHLHNHFDSKGITTFKDQEIDKGHSIGPELIKAIRESRVSVVPLSQNYASSG
WCLDELVEILKCKETSGQIVMTIFRAGPEILEALGHFCFVQALTIFYEVDPSSVRKQKGDFGSAFFKTCQGKAEQVKQRWSRALTDVANIEGEHSPNW
ANEAEIIQKIASDCDDVKMIGIWGPAGIGKTTIARALFDQLSSSFRFVCFMGNLKGGYESRVGVDDYDSKLGLQSQFLSRILDRKDMRVHHLGAIKEW
LRDQRVLIILDDVDYLEKLEVLAKEPSWFGSGGRIIVTTEDKQILKAHWTNVIYHVDFPSREEALENSVRDGFEELANKVVGFCSNLPLGLAVVGSSL
RGQSKNEWELQLSKIETGLDRKIVEEGSSSVSPHLLFPYPVGDVIFINDVKGWRFSY

>westarv0_C03_nlr30_g25.t1
MASSSSSTSLTLLAPPSSLPPNWKNHIFPSFHGPDVRKTILGYIVKEFKSKGIHLFIDKNIEKSKSIGPMLIEAIKGS
RIALVLLSKNYASSTWCLNELVEIIKCRDEVGQTVITLFYEADPTDIKKQTGGFGKVFEETCKGKTEEEIRRWKHALTEVAQIAGFHSSSIEWETEAK
MIEAIATDVSNKLNFYSSSNDFDSIVGMESQMTELEPLLQLDSDEVRKVGIWGPPGIGKTTIARYIFNRYSQDFQTSVFIDNIRRNYPAPACSDDYSV
KLDLQKQFMSHLTNDKDIKVPHLGVAKDRLKDKKVLVVLDDVDQSVQVEAMTNEAWVGPGSWIIITTQDQKVLKESRVDHIHEVNLPSFDEALQIFCI
HAFGQKIPKDGFMEFAREVTILVDYLPLGLKVMGSYFRGMSEQDWTVALPNLRSHLDRVGKIVSILKFSYDALCDEDKSLFLHIACFFHFEVVGIVEA
CLEKSFLDVTQGIRVLSQKALISIDCGRILMPNLLIQLGRKIVRQEYASDPGKRQFLNDAKDIEKVLSDDKAGSSGVIGIYFDHNEEIKSSTSERAFE
RFSNLQFLKIVGKGVNPGSMNYMSQNLKLKVLKWWECQIPCFPSSFNPEFLVELGMMHSTLEKLWEDIKPLNNLQLMDLTHSCYLKELPDLSTAINLY
YLSVSCCSSLVKLPSSIGNAINLQRLDLSLCTRLVELPSSIENAINLKFLDLSFCESLVFLPDSIGNLTNLQELDLSNCSGLVDLPASMRNLGSVSKL
KLEGCSKLELNLANINLESLEEFDLSGCFLLKSYLKSHFVVSGVKELVSRLPLPDWLGEHLSDWLLSKVYPESSTEIKELDPWIGRISRLKFLKLNGM
KNLVSLPPLPDSLLELDAEDCESLERLEFPFRNPDIRLNFANCFKLNQEAIDLISLMPTNKYAVFPAEEVPLCFTYRSSGSSLTVKLNQRPVGKSAKF
KACILCASDDENNISLSESATIAYNKRIERILLGILGIEGEVGETEDLSADEGEEESSRYSGSIQDLIFKEEKRYSGSICCSITSRENSLTYCKKEVE
AFFLGHLCTFEVEVETEEVTSTELVFDFGLLISDSTTLKIKECGILPLPEVPFLSFTDYDGL

>westarv0_C03_nlr31_g26.t1
MHEVSNEVRGVETDKEPAQFSAVSDQVVVQVENSETSLVLASTDQIVEHINEIEIEELQSQKGVELKALSMPANLPIH
SKVTIAISSNSQSISPPLAGIISAPAQPTIIEEISSPIMVSKTNLEVGDNSLAFTPTHDSLSHNHTEQPNVQDDEDGLMSDAMTNLNTSRGGRPIKPL
QKYQDMDWNMIRRKGKQGRRGRGKTEAEMIEVIATDVSNKLNLSAPCSDFDGLVGMESKMTEMRSLLQLDSNVVRKIGILGPSGIDNIKRNYAIPACS
DDYSVKLKDKKVLVVLDDVDRSVQLEAMAKETSWFGPGSRIIITTQDQKVLKASGINHIHKVNLPSDDEALQMFCMYAFDQKYPKDGFEELAWKVRDL
VGRLPLGLKVIGSYFRGMSEQEWIKTLPKLRTHLDRDREISSILKFSYDALHDEEKSLFLHIACFFNDEPVDIVEGCLAKCFLDVTQGIRVLVEKSLI
SIEEERIKMSKLLVQLGRQIVQNESVSEPGKRQFLNDASDSGEVLSDDKAGNSSVIGINLEPDDEITWTSERAFERLSNLQFLRILGKCVEPQSMNYL
SQKLRVLIWRNFKITCFPSSFNPKFLVKLEMHSSKLVKFWEGIKPLNTIILIHA

>westarv0_C03_nlr32_33_34_g30.t1
MSMIIVFRETEAKMIEVIAIDVSNKLNNFAPSGDFNGLIGMESHITEMEPLLQLDSNEVRKIGILGPLGIGKTTIARY
LFNQHSQDFQLSVFMDNIRRNYPAAAACSDGYSVMLDLQKQFMSQLTNEACIKVPHLGVVKDRLKDKKVLVVLDDVDQLIQLEAMAKETCWFGPGSWI
IITIQNQKILKASGINYIYKSLLQKLIRSLVGRLPLGLRVMGSYFRGMSEQDWIEALPRLRTHLDRNGEIASILEFSYDALRDEDKSLFLHIACFFHY
QKVDIVEGCLAKYFMDVRHGLHVLAEKSLISMDSGRTNMSNLLIQLGRKIMREQSDSEPGNPQFLNDAIDVGEVLIDDKAGRSSVVGRDLDEKITCAS
ERAFIRLSNLQFLRTKRDGVNLQTKLEMPFSKLEKLWGETKPLNLKWMELSYSNCLKELPDFSTATNLYELDLTHSSSLVKLSSSIGDAINLQNLNLS
HCSDLVEIPSSIITNLKSLDFYGYSSLVEVPFNIEEVIDSIYINLSYCSSMVEVPSSTENAINLQELNLNDCSSLLINFERRDLNHCRVELPSSMRKL
GGLSELELKECSKLEVLLASINLESLGEVNLSDWSLLKNYPENSTDVQETDPWIGRISGLRKLVQSGMEKLESLPPLPDSLWALDAENGESLERLGSS
FRNPDINLSFLNYFKQNQEEKDLIIQTPSNEYAVFPGEEMPQCFTYRSSGSSLTVKLNQTPLGTSTKFKACIVCAGEDEKGFTEWERASVCCSITTSG
GISLSSCLKTIEQFLPGHLYTFEFEVETDEVTSTELVFECEVDYADLIKKGKTLEIKECGIMLVNMIESFGDDNSSGAIDGARGSADPYQLLYFI

>westarv0_C03_nlr32_33_34_g31.t1
MATSSLTLLAPRNWKYHVFPSFHGADVRTNFLSHVLKELRSKGIDSFIDNDIERSKLIGPELVEAIRGSRIAIVLLSR
NYASSTWCLNELVEIMKCREEFGQTVMPLFYELDPTDVKKQTGDFGKVLGKTCRGKEKEDIQRWKRALTEVAQIAGFHSAKGENEAELIEYIATDVSN
KLNLSAPCSDFDGLVGMKSRMAEMRRVLQLDSDEVRKIGILGPPGIGKTTIARSIFNRYSQDFQLSVFMDNIKKKYVIMACSDDYSVKLDLQKQFMSQ
LTNDTGIKIPHLGVAKDRLKDKKVLVVLDDVDQLVQLEAMAKETSWFGPGSRIIITTQDENVLKASGIDHIHRVNLPSDDEALQMFCLYAFGQKYPKD
GFKKLACEVRSLVGGLPLGLRVMGSYFRGMSEQDWREALPRLKIHLDRNGEIAGILKFSYDALNDEDKRLFLHIACFFSGEPVDMVERCLEKCFQDVR
QGLRVLSEKSLIYSKSGLIMMSTLLFQLGRQIVQKESISEPGKRQFLNDAIDIGEVLSDDKAGNSSVIGIDLEWNKDITWTSERAFERLSNLQFIRIL
GKGVNPLSMNYISRKLKVLIWPMFPMPCFPSRFNPEFLVNLFVRNSNLEKLWEENKPLKNIKWMDLALSRRLKELPDLSTAINLYYLDLSYCSSLVKL
PSSIGNATNLEKLSLNYCSSLVKLPSSIGNAINLKTLSLKGCSSMVKLPSSIWNIVNLEELNLENCSNLVEIPSLLRSEIEKCTKSDCSRGSGKIINR
LPIIAGLLSNPQFEKNNTIKYSESSTNIEELDPWIGRILRLRRLVLSGMRKLVSLPQLPDSLLELDAENCESLERLHCSFPNQDIRLNFANCFKLNQE
ARDLIIQMPTNKYAVFPTENVPICFSYRSSGSSLTVKLNRLPVGKSTKFKACILCAYDDENNFGLWETASVFCTITFGGNASIACNKRVERVLPGNLC
TFEVEVETEEVTSTKLVFDFGLLNLDFKTWKIKECGILQLL

>westarv0_C03_nlr32_33_34_g32.t1
MLLGAFGYNVFQQKIKIPSKKTNNGFLFNPFGGSSCHLCLAIGYITSSQASTGKMSENPFSATFSRSSRAKESIYSLT
TIVRENYASSTWCLNELVEIMTCREEFGQTLMQTEGGHQKMETCFDGSGPNRRLPFSKLLLNNSHPGPDNYCYLSLIYKKTEAEMVEDIGTDVSYKLN
NSAPSSDFDSIVVMESLMTEMGPLLRLDSDEVRKIGILGPPGIGELPLGLRVMGSYFRGMSEQDWTKALPKLRTHLDRDGEIALILKCNPKFLVKLEM
AYSKLEKLWEESKPLSNLKFMDLSFSERLEELPDLSTATNLYDVDLTNCSSLVKLPSSIGNSTKLNKLNLMNCSSLVEILSSITTITSLKSLDLCGCS
SLVEIPFNMDIDLGYCSSLVKLSSSIGNTFHLQKLDLSDCSSLVELPLSIGNTTNLQELNLNHCSNLMELPSSMKKLCRLSLLELKKCSKLEVVLANI
NLASLRELDLSDCYLLKSYPESSPNIQELDPWIGRISRLRRLELSGIRKLVSLPPLPDSLLENDSAKSPELVREDGGNKRLLL

>westarv0_C03_nlr35_g34.t2
MASSSLTLVAPPSSLPNNWKHHVFPSFHGADVRTNFLSHVLKELRSKGIDSFIDNDIERSKLIGTALLEAIRGSRIVI
ILLSKNYASSTWCLNELVEIMKFREEFGQTVMSIFYEVDPTDVKMQTGDFGKVFEKTCVGKTKEEIRRWKCALTEVAQIAGYHSTNWEAEAEMIEDIA
TDVSNKLNLSAPCSDFDGLVGMESKMKKLRRLLQLDSDEVRKIGIWGPPGIGKTTIPRSLFNRHSQDFQLSVFIDNIKRKYAIPAFSDDYSVKLYLQK
QLMSQLTNETCVNISHLGVVQDRLKDKKVLVVLDDVDRLVQLEAMAKETCWFGPGSRIIITTQDQKVLKASGINHIHKVNLPSHDEALQMFCMYAFDQ
KYPKDGFEDLAYEVMSLVGELPLGLKVMGSYFRGMSEQYWIEALPSILKFSYDTLNDEDKSLFLHIACFFDGEPVDMVERCLEKCFEDVRQGLRVLYE
KSLISIDYEMIHMAKLLVQLGRQIVRKEFVSEPGKRQFLNDAIDIGEVLSDDKAGSSSVIGINLEPDEKITWTNAENCESMEGLDCSFRNPDIRLNFR
NCFKLNQEARDLITQTPTNEYAVFPAEEVPQCFTYTSSGSSLTVKLNQMPLGKSTKFKACLIFAAEDDRYRGVVCCSITSGGNFPTYCYKRVQGVYPG
NLYTFEVEVETEEVTSTELVFDFYLFSSSSRTSEIKECGILQLMEMTMKIMNLPTLRAETNLETQVMQRSIDSAKPREIVREDDANRQDRAAMEGQIL
SLGCLSELLNISGRRSCGTEALEGNSETVSPI

>westarv0_C03_nlr4_5_g8.t1
MATYEKPQVSPPQVFLNFRGAELRQSFVAHLEMALIKSGVNVRNDGRMMIRGVENLFQQIEESTIALVIFSKSYTESR
WCLDELVKIKELVEEGKLIAIPIFYEVSPSHVKELDGDFGLNLWNLGNRTSDFDRLKKWKEALDFISSKMGLVFNEKRNESIFIHEIVKQVQRTLTSL
GVRNPVSSADCDSVGSLQEEKKQESESQSQSSSSTDPKHQVFINFRGAQLRHSFVSHLVDALERHGVSFFVDANQSKGEKLEKIFNRIEESKIALVVF
STGYTESAWCLQELVKIKELMDEGKLVAIPIFYKVEPSQVKNLTGVFGESFWNLWRIQRDSHIIKWKEAFRSIASKLGFNLSDHGGNESEFITRIVEE
VLHLLSQRQGENPSLVPSTKKPKLTESPTTAEKHETYHNVGMEQLEEKLEFDSNDTRIIGIVGMAGIGKTTLAMMLHAKWNRNFLRCVPFLDIRNKSE
EHGPVWLRTTLLELLLECKIGDELTHGSVKAELLKTKFFALLDDVSDKAQLKFLLGERDWIKKGSKIIITTRDKSLLEGFADDSYVVPGLNDDEAFQL
FKYHAFSDKLCSPTSTFLRLSRMFVDYARGHPLTLTLLGMELNGKGADGWVSKLEMVTQRSSVMFANQLELSEKQEDMFLDIVHFFQSEDEYFVRSLL
DSGDPDSTDAVSEVKDLVNKFLITTADGRVEINVPLYTFCTDPGSPRWLRLGNFEDIMKEPMKMKKTDAKNVRGIFLDTSKLEKSICLDISTFTDMRN
LRYMKIYDSCCSRRCKNQDCKLYFPDGLEFPLEEVRYLHWVKFPLDELPPDFRPENLVDLRLPYSNITRVWEGEKDTPRLKWVDLSHSNELVDLSALS
KAVNLQRLNLEGCTSLEELPVEIQNMKSLVFLNLRGCISLWSLPELNLSSLKTLILSDCSNLDEFQLVSKSVEFLHLDGTAIKGLPQGIENLQRLVVL
NLKNCKMLECLPNCLSNLEALDKLILSGCSKLKNLPDVKNSLKHLQVLLFDGTGAKEMPSISCFTGSEGPASGDVFLQTLGSHCSVREWPCGVNVVYS
LRRLCLSGNDFLSLQPDIWKLYNLKWLDVKQCKKLRSIPMLPPRLEYFDAHGCDSLERVAKPIAFLMLSDQSHATFNFSNCNKLDRDAKDNIVSYTRW
RSQLVLGELTLCSGGLVSEAPIGTCFTGWEVPAWFSHRAYGSLLKTKLPPHWCDNKFTGIGLCAVIVFDGYHNQRKSVLLKCNFEFKNEDGSSNRFSC
TVGGWGEPIDTPLKPVSSHVFIGFTRRMDINKISEEDDKEKCVSTKTIIEFQVTDGMEKIKGCEVVKCGFSLVYAPEEKRNICSDLKTF

>westarv0_C03_nlr4_5_g9.t1
MSLSTLTGQKFPMTTTTTTITTDEQISEWRPQVFINFRGADLRDGFISHLRKALDDNKIKYYIDCEEPRGASLEILFQ
RIKESQIALVFFSNLYATSEWCLDELVEIMKNMEKGSLRVIPVFFKVEPEDVKGQKKEFGVALYGEGRRKRPKMAQWEDALEAVPKQMGLVLAEKSSE
NDFLIRLVNNVKEVEAIILKEREGSSSSEPIIKHVMGTISSSLPPCEKEQRLEQLEQRFGLDDKVTQILGIVGMAGIGKTTLAQKHFDTCNKLSVKKI
ILGIHEKSKNEEGSSNWLEKEVEDEIFKNRCFILLDDVSEKSQIEYLLGNLSRIKQGSKIVITTRDKSWIGRVVHDTYVVPGLNDNEALLLFSRHAFG
NQAYTPTKKGLSKKFVDYAGGNPRALEELGKELCGKNDAHWEKRIETLSHRCNVNIKRELKISYDRLTDEQKDAFLDIACFFTSEKEDCVTSLLASKD
SHGSGAEAARVIGDLADKFMISVSAGQIEMPQILCSLGRELGLLPSSEDNMGKSRLWDHDTVVKTLVNQKEEDSTVRGILLDVSELKEEFAIASDKLT
LMPNLRYLKIFDSTCPRQCKAVVEAVKCKVHLPDELESPLKNLRYLHWLKFPSTELPPNFKPENLVDLRLPYSMIERVWKGKKETPNLKWVDLSHSTK
LTDLSALCNAESLEILNLEGCTELVDFPEDTENMKSLSFLNLRGCTSLSSLPEMNNLVRLKTLVLSGCSSFDDFHVNAKNLEHVHLDGTEILNLPRTI
EQLQRLIVLNLKDCKRLRTLPDCLGKLKALEELILSGCSRLRRFPEIKEGMENLQILLLDRTEITDVPKMLLLRCANPVDQVNNVQPSPRTGGLSLLR
HLCLSRNDKIISLRWSISELYHLKWIDVKYCKKLQSISMLPPNLQCLDAHGCTSLKTVASPPMATEQVPSSFIFTNCDKLEHVAKNEITCYGHDKGRI
LSKTLNRHNKWQTGFETGTVSDPKFSRVPLAQPELGLSFEALVSICFPGSEVPAWFGHKASGAVLKPELPQHWSDSGLVGIALCAIVAFEELNIGNNN
LHVKCIFDFNNVKTSFSYFNFPVGGLWETSDEQRTITSTHVFIGYTNWLNIKKCQEEDGKEECVPKRKKEGCVPTKASIEFQVINDFGEVKNCEVLKC
GFSLVYETGSWEASSRADGVEQGELESHEGVGRVRKL

>westarv0_C03_nlr41_g37.t1
MDSPSLYPAIGFLTLLVTTFLMAYRRYKLHQNKDLIASSLSPSPRSSSLSPSSLPSSVSRNWRHQVFPSFRGEDVRRG
FLSHIQKEFERKGITLFIDNDIDRSKSIGPELIEAIRRSKISVVLISKNYASSTWCLNELVEIIKCRKELDQIVMIIFYEVDPSDVKKQSGEFGNVFE
KTCVEKTVEDVARWREALEEVAKIAGYDSRSWNNEADMIEKVAKDVSNMLNVAAPSSGLDELVGIESHITEISSVLSLASDEVRMVGIWGPAGIGKTT
IARTLFSIISHDFTHTAFVESTKRGYNDDTAFKLHLQEQLLSKTLDHKDLKIDHLGVAEARLKDKKVLVVLDDVEEAMQLQAMACKTQWFGCGSRIII
TTKDIKVLKAHGINHVYHVGYPRWSEALEILCLSAFVQKSPYAGFEELTMEVVSLAGKLPLGLSVFGSYMRGMSKDEWTHALPRLRTSLDGNIEKVLR
LSYDALCDKDKTLFLHIACFFKHEKAKDMLECLEESDLDVKHGLQVLTERSLVSINRVDYLLMHSLLQQMGKEIIGKEDINEPKRRRFLMDAHDICDV
LSDTTVSGAVLGIDLDINAVKEELSLDERAFEGMSRLQFLRVYNDNKLILPRGLNNLPRKLRLLHWYRFPMSFLPCEFRAEFLVNLKMQHSHLEKLWE
GTPAPLRCLKRMDLSYSYHLRKVPDLSNATNLEALILTGCRNLEELPSSVKNLESLVELRLEGCPTPKDLSAKISLWKSPSQIQVFECSGLRVLRDGD
TTGLTLSLSDEVIKKMPSWIKLLSHVRTIALRKCHSLKVFPRVPNSIQALDLSETGIQEVPAWIKNLSRLTSLSMLGCKKLKIIPTNINMASLSSLNL
SHCTRLKTFPEISTRLERLNLENTGIEKVPLSISSWLYLVDLSMRGCKSLKVFSNVPDDSMEVLDLCGEEEEEDRSFHLELNGCKNLVSLHQLPGSLI
YLDACNCELLETVDGFFYNPQVNVHFDNCLKLNEEARELIQTSASSLAVLPGGEVPSYFHHQCTGSSLTIPFIKDRDIPDNLRFKACVLLSSFSGTPR
TFGVSWCIFDTRKADPVGHGLCFFAKEKLVRDHLFTFEGSFSLEKDKDHGEVVELWLVFQIVNEQRMKGSWKWESVESDSQKLRIMGCGVRFLDVLGD
MGGSSYQVEEKTRKVKKANPFEKKKKRKRKKKVNPVPFKDNEKGSEDLSDTDSGSGYNNSLLSIVPRLPLIVEYFSHISMLVFVALRFLKLPFERMTV
AHASGQRPINYGVVE

>westarv0_C03_nlr42_g40.t1
MALSLASSRTWLYDVFPSFSGVDVRVTFLSHLLKEFDKKLITAFKDNEIERSRSLDPELKQAIKDSRIAVVIFSQNYA
SSSWCLNELLEIVKCGQMVIPVFYRLDPSHVRKQTGAFGKIFEETCKNQTEEVIIIQWRRALTDVANTLGYHSVNWGNEAAMVEEIANDVLDKLLLTS
SKDSENFVGIEDHLAKLSVLLQLDAEEVRMVGLWGSSGIGKTTIARVLFQRLSRHFRGSIFIDRAFVSKTMEIFKAANPDDYNMKLHLQRNFLSEILG
KGDIKINHLSAVGERLKNQKVLIFIDDFDDQVVLDTLVGQTQWFGSGSRIVVVTNDKQYLRAHGINKIYEVYLPTEKIAVEMLCRSAFRKNAAPEGFE
KLVNKVARLAGRLPLGLNVLGSYLRGRDKEYWMGLLPRLQNCLDGKIEKTLRVSYDGLTSEEDKALFRHIACLFHLKKVTYVKLLLADSGLSVTVGLE
NLADKSLIHVRENYVEMHRLLEEMGRRIVRLDEPEKREFLVDAQDICDVLGQDTGTHKILGIKLNIDEIDELNVHENAFKGMRNLRFLEIHSQTRYEI
GKEEVTIHLPENFDYLPPKLKILDWYEYPMRCLPSKFRPEKLVKLKMVNSKLEKLREGIVSLTCLKEMNMWGSQNLIEMPDLSKATNLETLYLRDCYS
LVKLPSSIPHPNKLTTLYLSNCRNVETIPTGISLKSLKNLYTVGCSRMRTFPQISSTIKDVDIDATSIEEMPSNMSLCYENLISFTMHSLKKLSERVQ
GRRVAEYDFVYLVQLLTLLTPIMSPSLRYLDLSDNPGLVELPSSFNNLHNLRRLKISNCVNLETLPTGINLGSLWELDLGGCSRLRTFPDISTNIIEL
NLSGTANEEIPCSIDKFSKLYTLNMHNCINLETLPTGINLQSLDLLDLSGCSRLKTFPDISTHIKYLDLSETGIEEVPCWIEKFSRLNSLQMKGCNNL
EYVNLNISKLKHLQEVDFSDCKSLTGACWNNRPRESALSYYHSFYIGIDFTKCINLDQEALLQLKTYSVCLLMLSGEQVPSYFTHRTTGTSSSSLTIP
LLHSSLTQPFLRFRACIVFHSDNESYRNCAFRFKGSFRNFSDSYSQAQDFCTVTDDYMIYSCNKDGCLSVLDYQMSQIPLEMNFDRLDLKVDIFYCNN
AKIKGWGIRILEEDCSSADNRLGYPNILPHVFEADKAICLMRLVNVEANDLVTERSGQIIGMLLQLFQQFSGINAIMFYAPVLFQTVGFGSNAALLSA
VITGSINVLSTFVGIYLVDRTGRRFLLLQSSVHMLISQMIIGIILAKDLGITGTLGKAQAMVVVVFVCAYVMGFAWSWGPLGWLIPSETFPLETRSAG
FAVAVSCNMLFTFVIAQAFLSMLCGMRSGIFFFFSAWIIVMGLFALFFIPETKGVAIDDVRERVWKPHWFWRRYMLAEDDHQDVEKRTE

>westarv0_C03_nlr44_g41.t1
MTSSFLLPTVAAAAAAISFFTLFRKFRFHKKLDSSSLSLPSTPTTLSHNWTHHVFPSFRGEDVRRDFFSHIQKEFQRK
GITPFNDNKIKRGESIGPELIRAIRGSKIAIVLLSRNYASSKWCLDELVEIMKCREELSQTVMAIFYKVDPSDVKKLTGEFGKVFRKTCAGKTKEDIE
RWRQALAKVATVAGYHSSNWDNEAAMIEKIATDVSNELINSTVSSDFDSLVGMRTHIENVEPLVHLASDEVKMIGIWGPSGIGKSTIARVLFSKYSHQ
FQLSVFMENIRVRYPRPCYDEYSAKLQLQKEFLSQIINQEDIKLHHLGVAQDRLKDKRVLVVLDDVDQLVQLDAMAKETTWFGPGSRIIITTQDKKIL
NAHKINQVYQVDFPPGDEALQIFCMNAFGQKFPNNSFEQLSWEVIEISGKLPLRLRVMGSYFKGMSKEEWTKALPSSGYIRMHNLLAHLGREIVRKQS
IHDPGQRQFLVDTRDIFKVLNNGTLGSKSVVGIDFKYSEITDELYRSDRAFERMSSLQFLRLYGKLVTIFNPYRAYISQSMNYLPRKVRLLHWEHFPM
KCMPSSFSPEFLVELNMPDSELETLWEGTLTIRNLKWMDLSFSINLKELPDLSTATRLKKLKIPGCSNLLELPSSIGNATNLEGLDLSGCLDLVKLPS
SIGNAINLKDLDLTSCTTLLNLPSSMGCVTALEKLNLNGCKHLVELPSSIGNATNLRKLDLENCSSLVELPFSIRDAVNLKHFIFSGCSSLVELPAFC
GNATDIKEFNLRGCSSLVKLPSSIGNITSLKNLDLSECFSLVELPSSIGNITDLKNLYLSECSSLLELPSSIGYITNLENLYLDDCSSLMKLPSSIGN
ITNLESLDLNECSSLVELPLSIGNITSLKKLYLSKCSSLVGLPSSIGNLHNLLTLRLQGCSKLEALPININMKSLNELDLTDCSLLKFFPEISTNIKY
LRLSGTAIEQVPSSIKSWYRLDDLHMTYCESLGESPHVFDCITELHLSDTRIQEISVWIKEMSRLHKLVIKGCTKLVSLPQLPDSIAFLDAENCESLE
RLDCSFHNTKFIDLNFVKCFKLNQEARDLIVRTPTCRFALLPGQKVPPKFTYRATGSSLSVKLNGIDTHFPTSLRFKACVLLVNKDNVEAGQWNVMEV
FVRIKDEKNGVGVMCRPKNYHLLPALLRYMFTPRLNEHLYIFEFDNKVSSSELLFEFEVHNDKWEIGECGLLAPTVWVPRFDGS

>westarv0_C03_nlr45_46_g43.t1
MEESTAESTAENADTLRMELKKTMTEILGDGGVSEDRGEADGSSRVLKAIDEAVRILNRLREVESKMAESADTSSSSP
AASVLQVPKEFKCMLSRAIMSEPVVIASGQTYEKRYIQQWLMYKQTCPKTKEVLSHRLWSPNHLVDELIAQWCQANKYDRPEASDAPIGLFSDDIDLL
LERISSPSSVEDQTKAANELRRQTKRFANVTAFFVAEIPDSITRLLTPLPALGEVIDTYPGLQKDIITALLYISSLEENKTAVAQHPLVIPLLTKSLK
KGTAKTRRNSAEALWLLSKLDSNKIIIGNSETLKALVHVIKEDHFTAAISASYAVFHLCCLPENRGKVVSEGLIPALINRIKERSYVYIYFALLALMT
AQNGVIEEIENLGFVDGMFSILRNTSCSVTGENGTLIFLRMCGLNTGNRDRERTRLKLIKEEEEKYSTFSKFAKQGSERAVMEAKAILQWIKRESEAD
LINELATNIMGVLPLTPSNDFDDFVGIEDRVMEMKTMLSLQTKEVKVIGIWGTAGIGKTTAARVLYNQISPGFSFSTFLENIKGCFERSCGNDHQLKL
RFQGKLLSQIFNQKDIVVGHLGWAPQKLSDKKVLVVLDEVDSWWQLEEMAKRAWFGPGSMIIITTEDRKLFKTLGLEANQIYEMKLPIGDEALQIFCL
YAFGQKFPDNGFESLAWEVTKLAGKLPLGLRVMGSYLRGMSKDEWIDALPSLRSSLDSEIESTLRLSYNVLSVKEKALFLHIACFFVGFKDDRVKSIL
EKSDLNVIHGLQTLAYRSLIYVEHRLIRMHSLLQQMGEEIVYGQSAEPGKRQFLTKATEISEIFEENTGTGTVLGIKLRELEGEEIQMSESAFQGMNH
LQFLDVDCILCLPEGLNCLPDKLRLLDWKQCPLRFWPSKFSGKFLVELIMPNNKFEKLWEGIKPLPCLKRMDLSYSDYLKEIPDLSKATSIEILKLHD
CRSLLELPFSIGRLINLEELYLSFCGSLEKIGGCSSLEKLSDCSSLKELDLSYSGIGALELPLSVRTWSSFYRLDMSGLSDLQKFPNVPYSIVELDLS
NTGIEEIPPCIENLYCLEKLKMMGCRKLEIVSPNISKLEKLKTIALCKNGAEALGVDGLFKATIDGFDKWCHQWLLISDLNIHYILPRCLTEKVLTPP
FSSLRLIGPELNTIPDCIRRLSGLGQLDISACPKLTALPPLPASLEALNACGCAYLESIDSSFKNPIRNFADCYNLNQKARKLIQTSACEYALLPGEE
VPAHFTHQAISSSLTIDLTPRHLPSSFRFKACILLSRLLGSLNVSCCVRGKQTGLTLPYGSTQLRYMSDLYSPRNHLYIFEDSVSLSQDFPEAKDATF
SELSFLFTVRDDESSLVVVKGCGVRILEANNENADNDDDDEGGNDSKSADDDDDDTDDVDEDIEDDIDDNDAGFSDSNGVSIFFRMCGLNTGNRDRER
TRLKLIKEEEDKYSTFSKLAKQGSQRAVKEAKAILQWIKRSGTVKSSERIAGGSNKLKSKFSHRRYYPDSFDPEPLKDPPQTSASSGTGNDKIRYRSP
PSTELMEYGTATTKYPDSDIYWKDFENKYHFSCRFTTDFIITSTYQEIAGTYKKVYIRKRKKGVLSNESVELEEEREDLNQLEE

>westarv0_C03_nlr45_46_g44.t1
MASSSCVSCGSLYDVFLSFRGEDVRKGFLSHVVKEFKSKGIETFIDNEMERGKSVGPTLVGAIRQSKVAIVLLSPNYA
SSSWCLDELVEIMKCREEGQQRVITVFYQVDPSDVRKQTGDFGQAFDETCVGKTEEVTHVWMQALKEVAGIAGYASSNCFLSPPLAFVRSETFPPALH
TRPLWWRWLLERRRWWWMSLWWLWIQRWRREDEELVVIMDAVMVDATVVDVDTEVEDVRRRMWWWMPWLWILLWWMWIRRWRWRWKMRGVGSGDGCRV
GGCCGGGCEYEVEDMRRRRWWGSEADLINDLATNIMGLLALTPSNEFDDFVGIEPRVTEMKTMLSLQTKDVKVIGIWGPAGIGKTTAARVLYDQVSPK
FQLSTFLENIKGSFERPCGSNDRQLKLRFQEKLLSQIFNQKDIVVGHLGVAPQKLSDKKVLVVLDEVDSWWQLEEMAKREWFGPGSMVIITTEDRKLL
KALGLEANQIYEMKLPTGYEARQIFCLSAFGQKFPNNGFEHLAWEVTWLTGNLPLGLRVMGSYLRGLSKDEWKDALPSLRSSLHGEIESTLKLSYNVL
SDKEKALFLHIACCFDDFKVDRVKSILEKSDLNVNHGLQTLVYRSLISIEYGYVRMHSLLRQMGKEIVCGQSAEPGKRQFLTEATEISDFFDENTATG
TVLGITFPFSYQEKIQLSKSAFQGMNHLQFLKVFSSNTLRIPEGPNCFPDKLRLLDWSGCPLRFWPSKFSGKFLVELHMPHSKFEKLWEGIKPLPCLK
RMDLNNSLNLKEIPDLSKATSLEMLDLSSCSSLLELPSSIGRLINLEELYLHGCRSLEEFSSCSSLEKLSGCSSLKELDLSFSGIGASELPSSISTSS
CFYSLDMSGLRNLKKFPNVPYSIVELELSDTGIEEIPPWIENLHRLEKLTMTGCDRLEIVSPNISKLEKLMIITLVKSNRGEFNGEEDVYKDGYFEAE
IEWGPDLKSRWSLASDLNVHYILPICLSEKALTSPTSLCLTSEFLKTIPDCLRRLSGLSELTITACRKLTALPQLPGSCLSLDAHFCRSLRRIDSSFQ
NPNICLNFAGCYNLSQKARKLIQTSACKYALLPGKNVHAHFTHRAISGSLTIDLTPRPLPSFFRFKACILLSEVNSSNLGGPWTVSCRVRGKQNGHTV
PYGSNQLHHMPDIDSSRNHLYIFEDSFSLNQHCPETEDPTFSELSFMFTVDDDKALVVEGCGVRLLEVLDGQGTEYEEYIDTNIEVNNENADDDDKEE
DEVGDDSESADGDDDFEEDADDDDDDDDDDDDEDEGGDLVKGLTMMFGEDDDTDDAEEDIEDDDVDDNDPGFSDAVIDINIEAHNETEEGKESGRDED
AEMRSRKRMRREASISTSPAQSIWDLFREVESKLPDSDTSSSSRASVLEVPKEFKCMFSHAIMSEPIVTGKRIRTW

>westarv0_C03_nlr7_g10.t2
MTSPFSHPLMKKLVIFILSTLFLTTANSETQCRRFKSIISFRDSIADTGNLLGLSDPNDLPHVAFRPYGDTFFHHPTG
RFSNGRLIIVLVPTLPIVARHVDTDSVLKTLISESLVILFFLLLTKMASSSSSSSLALIWLYHVFLSFRGEDVRKGFLSHVLKEFKSKGIDVFIDNEI
KRGESVGPELVKAIRHSRVAVVLLSRNYASSSWCLDELVEIMKCRGEFGQTVMTIFYEVDPSEVRKQTGDFGKAFDETCVGKAEEVKQAWRQALNDVA
GIAGYHSSNCGNEADLINKVASDVMALLGFTPTNDFDDFVGIGARVKEIKSKLILQSEQVKKNLLSQIFNKGDIVVHHLGRAQEMLRDKKVLVVLDEV
DNWWQLEEMANQRGWVGPGSMIIITTEDRKLLKALRLGSGHIYRMKYPTRDESLQIFCHYAFGQKSPDDGFESLAREVTWLAGDHTATGNVLGIRLKT
GRIIQISKSAFQGMNNLQFLFFDIETTCTPEGLDCLPEKLILLYWNVCPLRVWPSKFSGKFLVELIMSYSDLEMLWEGIKPLPCLEKLCLHFFINLKK
FPDLSKATSLNYLLLQGSERIKEIPPWIEKLFRLRKLIMHGCEKLKTISPNISKLENLEFLGLSNYGKCAFGGHNEDNDMSLMTYVYPRRLLHLLYHY
VSEVMVSKTIPDCITRLSGLIKLDVKECRELVALPPLPHSLQSLDAQGCASLQRIDSSPLQNPNIFLNFAKCYNLKQKARKLIQTSACKYAVLPGEEV
PAHFTQRASSGSLTINSTQRPLLSSFRFIACILLSKVYEDDDHDDHEDDHDEYEDADDDHDYYGDDDVDVDVDVDGDDDDDDEDKSSWTGMSCSVRGN
QNGRTVGSGSNQLHMPDLYGQADHLYIFEDSCTLNQDFPEAEETTFSELTFVFRVHDETCNVKGCGVRLLEANNESAGGGGGGDDDDDSGDHGEDDDD
DSEEDTGEGDKCGDDGEGGEDNDDGGEGDEGGDDEDHGEDDEGVDVDNNNKVEEENDNDSGFFDAGNTEANNEHHSEDNETDREESRRDEDEEKRIRE
RMWQTMKVQVVRMKKRMMMMMMVVMMIIIIPCDDDDYDEDDSGDGGEERDDDESGEDEYEGHVMRMDEGGDAIPQYSSNPYASLPPRTSTVQTFEYNQ
GRVGTTEVQQQNGQAIDPQSGTRMTSYPTLTLMQSGYSRPFYGNNPMHQGGDEQAERVAGSSVTQFTLHSSTASLSLFSLMKSMFMAYIKLMILCL

>westarv0_C03_nlr3_g2.t3
MASSSSVKRFHVFPSFHGPDVRRGFLSHLHNHFDSKGITTFKDQEIDKGHSIGPELIKAIRESRVSVVPLSQNYASSG
WCLDELVEILKCKETSGQIVMTIFRAGPEILEALGHFCFVQALTIFYEVDPSSVRKQKGDFGSAFFKTCQGKAEQVKQRWSRALTDVANIEGEHSPNW
ANEAEIIQKIASDCDDVKMIGIWGPAGIGKTTIARALFDQLSSSFRFVCFMGNLKGGYESRVGVDDYDSKLGLQSQFLSRILDRKDMRVHHLGAIKEW
LRDQRVLIILDDVDYLEKLEVLAKEPSWFGSGGRIIVTTEDKQILKAHWTNVIYHVDFPSREEALENSVRDGFEELANKVVGFCSNLPLGLAVVGSSL
RGQSKNEWELQLSKIETGLDRKIVEEGSSSVSPHLLFPYPVACVPSSSTANLSMPMTGPSLPTASLSSPPVVPSLPMVDPSLPPDVPSLLMPAPSSST
AVSSSSPVALNPLMVAPSLPLDVPSSSTANLSMPMTGPSLPTASLSSPPVVPSLPMVDPSLPTASLSSPPVVPSLPMVGLSLPTAHLSLLMATPSSST
VVSSSSPVVTSGSLLVKDCGRDAEGTSLPLVGSSSAFVLSSPVPSSFLGSSLSLNVPSLPLSMKPCHGEVGLSSSSFGSSSSLVPNLSSVVSSMPSGG
KVACEQLSLLVRKMELADGRKSWSEIAESVIAVELSTLTGSEAEDRVSASLIEEGTGFLFDEHGTNLAVEPGVEGSGLVLTTPLIVPSSSSLTKKTML
ETIQEHEQMRLANFSQTKESSSETTSSSDDDSSYSSSRSEKSVDSAGVAGEYDDVSEDDKRDDDVESVGVEDDGALGSASDAWNGICDINVGEESDQG
EYASDGDHAAVGDDEMGDRDGADGRSDFSGECDDSSDEQDSFSGEQSGVSGSLGVIVVDDGRDDTDGGGDRRADVTDILKKIKQESVAASLAGSLDAF
GNSCGYGKKKKKRVRKARERPRSFEGPLVNHPDPSESFPSIVDEDTIKWISANCCRNGVIEVRIPGEDERPWTVPDGWLCVYDFWFTEYHLWFPLPRL
LLAYCDEHLIALAQLTPAAIRNIVAALFTAADIGVHMSLNLFERIARITRCDKTDGAFYVSMRAGCGVVGERKRKTLCRHSVGVPLAPGDSECVEYFK
ETKARDWTVVRRSEVWRRIPFIDSACWRKMDFSEIPSLADCFAGGIDDASVDESGQCAAGVEPSASARSIVVGLTSTTVSVPSAGASGKEVVAGSGSV
VAKRAAADRSSKDVPPSKSRKIVSSDVELPLVVESPAGEKASFEPFEHSFNGLASGCGDLFKLFQSPGGVDGLPFDQVRRGEWYKEFARHLAIATKFA
NKLVVNQDEELEEVKAELEKTKAELASIKDKVDSSEEMAALRGKYEAEKKVSSDALEEVEKLTAKIALEAGRVKKRQTADLERFKKEKEVAGRRYRRA
VMRHDDVLATFNSRMEKVRRYVDNQKVVRTSMYGVNQIMAVLDAAKTWKKEAINIPDGKVKHLENELVRRKEKANSVVCVEFEPKELADIPSFDFTRP
LSPVHPTLAAGVEDAAKARGREENRRREEASRRRVAERAGAASSAVRREGQVPSRP

>westarv0_C03_nlr13_g10.t1
MDSSPSLICSWVAAISFLTILATLLFMVYKKIRSVTASSSPPNWKHHVYESYCEPSLDLLEMEPSLGSVEMEPSLDSY
EGNMDNCESEQRLEAFISRFNSELGKQRQEHIITNENLKASSASVVVLSKNYLSSPSCLDKLVRVLQCRRKSGQLVVPVFYDISPSNVEVQEQESDDR
IRDWISALQELREFTGYQFREACSECELVEEIVKDVYEKLLPAEQIGISLRILEIEHLLCKQPWGIRRLGIWGMPGIGKTTLAKAVFDQISGGYEAFF
FIKHFDKAFNEKGLHCLLEEHFGNILMELPRVCSSITRPSFPGDILSKKRTLVVLDDVQNPLVAESFLGGFHWFGPGSLIIITSRDKQVFRHCQINHV
YEVQSLNENEALQLFSHHAIGENLREKKFMKLSMEVIDYASGNPLALSYYGKELKGKKLSEMRTTFLKLKLRTPYKIQDLFKRSYEALNDSEKNIFLD
IACFFKGENVDYVMQLLEGCGFLPHIGIDVLVEKCLVTISENRVKMHRIIQDFGREIINGQVVQIERRRRLWEPWTIKFLLEDDKLKANGTVDIEGIF
LDASNLSFDVKSGAFKHMLSLRFLKIYCSSYEKDSRVLLPKGLDSLPYELRLLHWEKYPLKSLPQNFDPCHLVELNLSYSQLQKLWGGTKNLKMLKVV
RLCHSQQLTDINDLCKAQDLDLLDLRGCTQLQSFPAMVQLRLLRVVNLSGCTEIRSFPEVSPNIKELHLQGTGIRELPISAVTLSSQVKLNRELSNLL
TEFPGVSDILNHERLTSLIKPVSSNQHLGKLVRLNMKDCVHLTSLPDMADLELLQVLDLSGCSKLSVIQGFPRNLKELYLGGTAIEKLPQESIIGNGN
STNLWRLAFTCRGKSNI

>westarv0_C03_nlr15_16_g12.t2
MSSNGLVHTVYIYCADKLQYSFANHLSLDFHRKGIYASVNCNETLDKIEEASGFVVVLSKNYLSSPSCLDKLVKVLQC
RRKHVQLVVPVFYGISPSDVAVQEQESDDRIRDWTSALQELRELPGIHSRETEGKMIEDIVAHVSNKLYNSAPSSDFGCLVGIESHMTDMESLLQLDS
DDVRRVGILGPPGIGKTTIARSLFNRHSRDFQLSVFMDNIKPEYAKRSVLDLQKQFMSQITSEMGIKIPHLGVAKNRLNDKKVLVVLDDVDQSVQLEA
MANETWFSPGSRIVFTTRNQEVLKASGINHLHSVNSPSYNEALQIFCLYAFGQTSPCYGYEKLAQEITTISGELPAGIRFMGSYFRGKSQEEWENELP
RLRTRVDGGLRSIMEFTYDALCAEDKKLAHHHISSLSDGLSERIETFSGKENVNTSERASRGMSSNGLPHTVYIYCADTLQYSFASHLSLAFHRKGIY
ASVNCNETLDKIEEASGFVVVLSKNYLSSPSCLDKLVKALQCRRKHVQLVVPVFYGLSPSDVAVQEQESDDRIRDWISALQELRDLPGILSREESSDC
ELVKEIVKDVYEKLFPTQQIGVNSRLLEIKQLLCKQPWGIRHIGIWGMPGIGKTTLAKAFFDQLSGRYEASCFITHFDKAFHEKGLYRLWDEHFGKIL
KDIPGVCSSITRPSLPGEKINKKRTLIVLDDVQNPLVAESFLRGFHWFGPGSLIIVTSRDKRVFRLCQISQVYEVKRLNKNEALQLYSQCAFGKDIEE
QKLMELPMEVIDYANGNPLALSFYGEELKGKNLLEPNMIHDLLKSSYETLSDDEKDIFLDIACFFQGDEVDYVKQLLEGCGLFPHVGIDVLVEKCLVT
ISENRVEMHGIIKDYGREINNKETTWIKRGRRLWGASTIEFLLQDENLEAKGHPEATCKGALVTEDIKAISLDTTNFRFDLNPTAFENMLNLRFLKIY
SCNDKSISGVHLPKGLESLPNELRLLHWENYPLQSLPQDFDPGHLVELNMPYSQLQTLWRGTKKLDMLKIARLSHSQQLTEIDDICKAQNIELIDLQG
CEKLQSFPATDQLQHLRVVNLSGCSEIRSFPELSPNIEDINLQGTAIRELQISIGDATNLKKLYLSGCSSLVQLPSSIGNASNLQILDLSFCSSLVEL
PSSIGNATNLEKVNLEYCSSLVELPSSIGNAINLQELNLRYCSSLFELPSSLGIAANLKKLYLSGCSSLMQLPSSIGNAPNLQILDLSNCSSLIELPS
SIGDATKLKKLCLRGSSGLVQLPSSIGNAINLQELDLEYCSSLVEIPSSFENATHLKKLYLTGCSSLSPVEEESVYGASASHSWTSDSSRLGEKGKQC
FDEIEEENEEEEGSSSQEANEPVSLEEEERLRQELEEIEAKYREEMKEIERKREEALMETKKKLSLVKKTKS

>westarv0_C03_nlr22_g16.t1
MFPQVVLASCSSPSPRNWSYDVFPSFRGEDVRKKFLSHFHKELASNSIFAFKDNEIERSESIAPKLAQAIKESRIAVV
VFSKNYASSSWCLNELLEILKCKKEHGQRVIPIFYDLDPSDLRNPSGDFKETFEKTCENKKEQLINQWKQALTDAANILGFHLKNWDSEAEMANKISR
DILRKLSLTPSNNFEEYVGIKYHIEVMSSLLQLDSEEVRMCGICGTSGVGKTIIARALFNNLSSKFQSSVYLDRAFFSKCGEGYGRPTFNDYNMKLHL
QRKFLSEIMDKKDMKIGPMEERLKHQKVLIFIDGVDDPHALNAVAGQTRWFGSGSRIIVVTNDRRVLEAHGIGFRYEVDLPSPEDALQIFCQAAFKQN
SPPDGLKEFASEVVELAGRHPLGLNTLGLTLRGLSKEDCLKKLPSFRTSLNGGIEKTLKVSCDGLDSEDEDDKKLFHYIVSLFDHVEDEDIEAFLDDI
ELSMLLEFRRNPDGGIETTLEVNETTLKVSCDKKALKVSCDENTLELSYDGFCSEDDEKVFDSVTSLFEDVGEDIEDFLEDTASVVCDFWDILLE

>westarv0_C03_nlr28_g14.t1
MVTRQSTLDQFNQAIQIRSYPPEVHLMAAKSSSKFDVFLSFRGKDTRNTFVCYLKDFLKRKGIDAFIDEELRRGANIS
LLLERIEQSKISIVIFSENYADSRWCLEELEKIMDCKKTFDQVVLPVFYKVRASDVSCQTGKFGAPFDKPEESFRKYEHRIPAWRKALSDASEISGYV
LEEDRTELEFVDNIAKETSRLLNKLSPSEFPGPGIESRTMELENLMCFEETRCVRIVGVLGMAGIGKTTVSNCVYERNLDGFDGCCFLSNVQDELKLQ
TIDQLQQKLLRKLLDDEKLEVGASVGTHKVLKDRLRNKKLFIVLDNVTNEKQISLLLGEAGKELYRQGTRIIITTRDKKLLDKVVDGTYVVPRLNGRE
ALELFCSKAFSTNPDNMAEYMDLSNKFVDYSIGLPLALCLLGSDLRRKDIQYWTKKLEGLENQLDKNIQKELNTSYEELSDEEKSIFLDVACFFYSEK
FDSVSRILSTYRDDESNVINDLVDKCLVTISDNRLEMHDLLLKMGKVIGYESSINEVGKRGRLRNPKDICRILKNKNKGTKKTRGIFLDMSNVKRMEL
PSDIFTKMLNLKFLKFYNCSEWCEKDCRLQLPGGLDYFPDELVYLHWQGYPLDYLPMNFDPEKLVVLNLRYSNIEQLWKEEKDTGELRWVDLSYSKEL
LNLSGLSKAKKLERLDLECCESLAECSSIQEMESLVTLNLRDCLELKSLPEETNLKSLKTLILSGCSKLINFPTISENIESLYLDGTAVERVPESIGY
LRNLAVLNLKKCCSLMSLPDNFCKLKSLKKLILSGCSRLESFPDINEDMGSLEILLMDETAVNQIPRKMHMSNLKLFSFGGSKVQDLTCLELLPFSGC
SGLSEMYLTDCNLYNLPENFSCCLSFLQSLCLSRNNIKNLPGSIKKLHHLKSLYLKHCEKLISLPVLPSNLQYMDAHGCTSLETVAKPMTLIVVAERT
HSTFVFTDCFKLNQDAQENIMAHTQLKSQILVNASLQRNHKGLVLAPLSSVTFPGNDLPLWFRHQRMGSSMEIDLPPHWCDNKFIGLSLCVVVSFKNY
EDKTSRFSVICKCEFKLNDDDCISFTCRLGGRKEQFGSSSLKEEPRRLDSDHVFISQNSCFHAKKEHGLNRCCNTTASFKFYVVDGVDCCEVVKCGMS
LLYAPDENDYMFQELQESNLEKAVSSGKETDLNATAIDHEAAMSKRGRNYLQEEEQLNGKRLRFSNKV

>westarv0_C04_nlr1_g2.t1
MASSPLAIINCPHHVFLSFRGEDIRKRFRSHFLKELSRKLITFKDDEMERGQSIAPELIKAIQGSKISVVAFSKNFAN
SSWCLDELVEIMKCRKYRGLIVIPIFYDVDPSHVKNTIPQLRRDLQQDLPNLPRQDRRRETSVADGVDGSSNHCRRGFP

>westarv0_C04_nlr14_g18.t1
MNKRLGDRFLQLSEEVLSPEIYTTQMDPSVLLTNVVSAAIGFFVFFKLFRSHQENKEPSSSSSSSSSSLSSSLSSAPS
STNCTYDVFPSFRGEDVRKNLFSHIQKEFQRKGITHFNDNEIKRGESLRPEIVAAIKGSKFAIVLLSRNYASSKWCLDELVEIMKCKQELDQTVLPIF
YDVEPSHVKKLTGDFGKVFRETCEGRSKEETERWRQALEEVATIVGYHSINWDNEAAMIEKIATDVSAELLNNAPSSVLDGYVGMRAHMAKMEQLLCL
ESNEVRMIGILGPSGIGKSTIARALFEEYSHKFQLSVFMENIRRRYPIPCRDVYSTQLQLQSEMLSQVFDQQGINIRHLDVAKDRLKDKRMLIVLDDV
DHVMQLDALAKEARWFGPGSRIIMTTQDKRVLHRHRINHIHEVGFPSDRKALKIFCMYAFGQKSPCYGFESLARKVTQLAGNLPLGLVVMGSYFRGMT
SRQEWEMELPRLWSSVTGEIESVLKFSYDTLCDEDKDLFIYIACFFNDEWIERVEEFLAENFSNVRYGLRVLADKSLISIDRGWIRMHNLLARFGREI
VSKQSIHGPGQRQFLVDGRETCQILSNSYTPGNINVIGIDCEYSEIEGGLYKNDKAFKKMSNLQFLRIGDTHPRVHLPQSLKYLPQTLRLLDWDGFPM
TSLPSNFSPEFLVEIYMPSSNLEKLWEGNQTIRNLKRMYLRDSKNLKEVPDLSTATNLWKLDLSGCSSLVELPPSIWNATNLNELFLSRCSSLVELPS
SIGTATKLKRLNLSDCSSLVELPFSIGNTTNLTELDLGGCTSLVELPSSIGNLHKLLSFTLKGCSKIEEPLPVNINMKSLRILDLADCSLLKTFPEVY
TNIQRLSLNGTAIQELPSSITSWTHLYHLAVPYSENLMTSLHAFDLITELHVCDQRIRELGAWIKEMTRLRKLVISGCTKLVSLPQLPDSLRYLEAEN
CESLERLDSSSLQDVGANFGNCFKLKQEARELIIRTCRFAVLPGEQMPMYFLWQATGSSLLMKGNGMDPIPLMGCVLVVNKVGDSKEEMDVYYCIKDG
TTSVRHRSGIHSQRFPVLNEHLYTFQIEEKEVCCRESSVFEFEVRDKKWEVRECGLNLVANYDF

>westarv0_C04_nlr15_g19.t1
MASSSSSSSLPQTWRYRVFTSFHGPDVRKTLLSHVRKQFSCNGISMFDDQWIERSQTIAPALTQAIRESRISIVVLSK
NYASSSWCLDELVEILKCKESMGQIVMTVFYGVDPSHVRNQTRDFGIAFDEACEGKTEEKMRIWRQALTNVGNIAGEHFLNWDNESMMIEKIARDVSH
KLNTRISRDFEDMVGIETHLKKMQSSLHLDDDDEDEAMIVGICGPTGIGKTTIARALHSRFSSSFQLTCFMENIRGSCNSGLDEYGLKMHLQGNLLSK
ILNQNSMKLYHLGAIQERLCDLKVLIVLDDVDDLKKLEALADETRWFGPGSRIIVTTEDQEILEQHGISNTYHVDFPTREEARQIFSRFAFRQSYPPY
NFGRLVERVTKLCSNLPLGLRVMGSSLRGKKENEWEVILNRLENSLCQDIERVLKVGYDNLHENDQSLFLHIACFFNLEQDDYVMAMLSEGNLGLKTL
AYKSLIEISTQGKVVMHKLLQQMGSQVVQRQEPWKRQILIDAHEICDVLETDSVISFSIFDNPLNWIIWQRPSSYDHISYKSQEDESERVQASEGIPG
SFKCYES

>westarv0_C04_nlr16_g22.t1
MASSSSVKRFHVFPSFHGPDVRRGFLSHLHNHFDSKGITTFKDQEIDKGHSIGPELIKAIRESRVSVVPLSQNYASSG
WCLDELVEILKCKETSGQIVMTIFRAGPEILEALGHFCFVQALTIFYEVDPSSVRKQKGDFGSAFFKTCQGKAEQVKQRWSRALTDVANIEGEHSPNW
ANEAEIIQKIASDCDDVKMIGIWGPAGIGKTTIARALFDQLSSSFRFVCFMGNLKGGYESRVGVDDYDSKLGLQSQFLSRILDRKDMRVHHLGAIKEW
LRDQRVLIILDDVDYLEKLEVLAKEPSWFGSGGRIIVTTEDKQILKAHWTNVIYHVDFPSREEALENSVRDGFEELANKVVGFCSNLPLGLAVVGSSL
RGQSKNEWELQLSKIETGLDRKIVEEGSSSVSPHLLFPYPVGDLVDGESEHANDGSELADGESELASCRPELANGGSELAA

>westarv0_C04_nlr2_3_g4.t1
MAEGVVSFGVQKLWELLGRESDRLQGVHEKVDDLKCQMRMLQSLLKDADAKKHGSEVVRNFLEDVKDIVFDAEDIIES
FLLKELSGNQKGVKGRVKRFACFLVDRRGLSMDIEGITKRMAKVVGQMQSFGIQQIIYRSPSLQERQRPRENRQTYPKRSQKDLVGVEQSVNELVGHL
VENDSIQVVSISGMGGIGKTTLARQVFHHDIVRSHFDGFAWICVSQDFKKKDIWQKLLQELRPHDTGIEQMNEDTLQAKIFHSLETSKYLIVMDDVWK
NEDWDKIKDVFPQERGWKMILTSRNEGVGLHADPSCFPFRPKILTHEESWKLCESIAFLRREITEFNVDEELEAMGKKMVKYCGGLPLAVKVLGGLLA
NKTMVEEWKRVDDNIQTQIVRIDDNSQDSVYRVLSMSYEDLPTQLKHCFLYLAHFPEDGKIQVERLYYLWEAEGIITSSGNGATARSIGEDYIDELVR
RNMVIGVKEELSCRWEYCQMHDMMRELCNLKIRYLDNLEEWIVEEGSMPCLRTLSIVYCKKLKELPEGLKYITSLKELKITDMNKEWKTKLVPGEEVY
YLKRIQKRGDPCVSDTIATVCITGFELPLPISPELLHSQGAVNVGKSMVVVFGGLVDKKFLNDIIVYDIDIWQWSELTSFGDLPTPRDFSAAAAIGNQ
KIVLCGGWDGKKWLSDVYVMDTMSLEWMELSVSGSLPPPRCGHTATMVEKRLLVFGGRGGCGPIMGDLWALKGLIDEERETPGWTQLKLPGQAPSSRC
GHTVTSGGHYLLLFGGHGTGGWLSRYDVYYNDTIILDRAMMIDEPPPPRAYHTMTSIGARHLLIGGFDGKSTFGDLWWLVPEDDPIAKRSSVPQLRNL
PETKESERELDTERGQEGSTIVDLQKEMGISVSSGLRLQIPEESEDEEFVELGTRLIEGDVIDNRASMIQVVFSSCRDCVILVLKMLLNEKMAAEALR
QHWKESTPQTLQLKELGSLLRDYQRLVTRKYT

>westarv0_C04_nlr2_3_g6.t1
MAEGLVSFGVQKLWDLLSRESERLQGVHEKVDDLKRQITTLQSLLKDADARKYENEVVRNFLEDVKDIVFDAEDIIES
FLLKELSGNQKGIKGRVKRLACFLVDHRGFSMDIEGITKRIVKVVAQMQSFGIQHRINKSPPLQKRQREIQQTYPKRSQKDLVGVEQSVKELVGHLVE
NDSIQVVSISGMGDFKRMEIWRKLLQNLRPHGKGNKQMNEETLQTELFHLLETSKYLIVMDDVWKKEDWDIIKGVFPQERGWKMILASRNEGVGLHAD
PACFPFRPKTLTPEESWELCESIAFPRREITEFDVDEELEAIGKEMVTYCGGLPLAIKVLGGLLANKNMVEEWKRLKHCFLYLAHFPEDFEIQVERLY
ILWEAEGIITSSGDGATPRKIGEEYIEELVRRNMVIAVKEELSCRWEYCQMHDMMRKVCLYKAKEENFLQFIKVPTSSTSTINAHTPTRSRRLVVHGG
GNAFDLLGRKNNKKVRSVLGFGLDSKLWKQSGQGFQNLQLLRVIDLSLDDKSYSSGGIPSSIGKLIHLRYLSLVMGWATHVPSSLRNLKLLIYLRISS
NEILHLPSIFKEMVELRFLQLPLLLDAKTKLELGNLVNLEYLTGFQSKYGSIADFLRMTRLRTLHVTLKDRSSSEKILASSLCELTNLEELRLTGDNQ
SDGAYDVDFVYDLEEWIVEEGSMPCLRTLSIWFCDKLKELPEGLKYITSLKELKITDKNKEWKTKLVPENKLWFEPECTGSVSEGKVGPTPRAFHVAI
TIDCHMFIFGGRSGGKRLGDFWVLDTDIWQWSELTSFGDLPTPRDFSAAAAIGSQKIVVCGGWDGKKWLSDVKLISFAFASSSSLLASSLCELTNLEE
LRLTGDNQSDGAYDVDFVCNFVRLRHLDLNIHMTRLPDHSRFPPHLAHITLRHCQMEEDPLQILEKLLHLKSVELSFSAFVGRKMVCSKGGFPQLCKL
DIMFLYDLEEWIVEEGSMPCLRTLSIRFCDKLKELPEGLKYITSLKELKITDKNKEWKTTLVPGGESYHKVQHIPSVQLDYRGEE

>westarv0_C04_nlr21_g26.t2
MSTTRSLVVTTIRSSCVCKKKLLSQIFNQRDIEVRHLGVAQEMMSDKKVLVVLDEVGSWWQLAATADQRGWLDPGSII
IITTEDKKLLKALGLGINHIYQMEFPTSSGSLQIFCQYAFGQTSPYYGFESLAWEVTSLSGDLPLGLRVMGSYLRGMSRDYWIDALPRLRSSLDTEIE
STLRFSYDVLSDKDKALFLHIACFFVGFGEDFIKRCLEKSGLDVNHGLQVLANKSLLSIENGYVKMHCLLQQMGREIVKKESLEEPGHRQFLMDTMEI
SDVLEEDTGTGKVLGIKLDTLKNKKIQISKSAFQVMNNLQFLHVTSGRSRNVRIPEGLNSLPDKLRLISWDRCPLRFWPSKFSGKFLVHLIMPHSKFE
KLWEGIKPLHCLKLMDLSYSKSLKKIPDLSKATSLEELNLSYCKSLLELTSSIGNATKLTIFNLRGCSLLKELSSSIGRLINLEKLDLRDKKMPSSFS
TWSWLYRLDITGCTNIIDFPNVPGSIVELVLSCTGIEEVPPLIGNLFRLRKLFMYGCKKLKTISPNISKLENLELLALCNRGEIEHDYERLHLFNYHN
LFQAVINWRGDLKRSWELRSDFKVRYIFPICLREKALSSPISLRLAGDSVETIPDCIISLSGLIKLNVIACKKLVALPQLPGSLLSIDAGDCESLKRI
DSSFQNPNICLKFSNCFNLNREARKLIHTSACKYAFLPGEKVPTNFTHRASSGSLTINLTPTPLPSYFRFKSCILLSEGQAVNNSLMDVSFSVRSKQN
GLIVGRGSTQLDIPYLSRYEEHLYIFEDSFSLNQDFPEAEETTFSELTFAFKLHDKTWQVKGCGVRLLEGPQCIIDGNEDDVVDDDDDDDGGGGDRDE
SADDVEDSIRQVFCFNYRTKRGK

>westarv0_C04_nlr23_g29.t1
MDSCFSVSLPCDQVVNQASQWLCDKAKRDDLSRRVESEENKGLQMLAEVQSLKLSYSYGKRVFKMLKEVENIKANGVF
QLIADKVQASAVVERPIQQVIVGRETLLETAWNRLMEDGVSSMGLYGMGGVGKTTLLTQINNKLFKKKNTFDIVVWIVVSKDFQIQKIQEDIAKKLSL
TGQDWNQKDEDQKSCDIHNVLKRKTFVMLLDDIWAKVDLMKIGVPYPSRENGCKVVFTTRSLEVCGCMGADVEMVVQCLPPHDALELFKKNVGEITLG
SHPKIPELASIVAKKCQGLPLALDVIGETMACKRTIQEWQHAIDVLTSYAAEFSGMEDEILPILKFSYDNLKGEHVKLCFLYWALFPEDHRIWKRVLI
DYWICDGFIDESKGMERAENKGYEIIGSLVRSSLLMENGANDVYMHDVVREMALWIASDFGLNEIPKIQNSNIVNRISLMSNKIESISGGLDCLELTA
LFLQENEKLGSISGPFFLNMPRLVVLDLSGNTNFYELPDEVSQLVSLKYLNISRLGIQCLPVGFRELKNLIHLSPTLYQFVKPQRI

>westarv0_C04_nlr25_g32.t1
KILGDLGFVKCSKVPSLYLKLSEESLLMVKVYVDDLLITGSKTTMINEFKKSMSTIFEMSDLGFLTYYLGIEIHQSKE
GIMLNQESYAGKILSESGMQDCNSVHVPMEFGLKLSKAEDEQSVEEKEYRRMIGCLLDLAFLFVEKTTIYIDNKSAIALMKNHVFHGRSKHIHKMYHF
IRECVENELIEVQHIPENEQKADILTKALGRIKFKEMRDLIGVQEIEEVNFKLKGKNVGDKMGEFGKAFKIACQGKTETEIESLIQALTKVADIAGEH
SFNWDNEAKMIEKIATNGKIQSLFELDNDKPMTLGIYGTAEIDSIEQLDALAKDIYIFGPRSRIIVTMKDQELLQRVVNLYDINIGYRLRSWEKNMEH
MKELISVQKPLMLNKDNFGHWKVRIRYVICGTDEEAWSAVMNGWSELTVYDEKRNEITKLLDQWTTEEKNASKFNSKAISTISSAVDIDQFKIIQGCE
SAKEAWDTLMNYFEGDTSVKRTRLDHLETKWENLRMEEDEPLGAFTAKLNTIANEAALLGEKYSEKKLVKKLIRCLPKRFKAYKAVIKATMNSDETKV
DKLVGLLMSYELEQMEDLPPPVKGNAFAANADDERVKKMEPDVSLMANSFNNMVKRLNKGVSRTFGRSSRGGFQQNSRSYEDRQDWKKDAQCHECEGD
TESEGEEEDTKDLLLNFVAVVGSEKAGSDSESSDDDGDEIDVRKEYRELYDQCMKLSHENIQLIKDC

>westarv0_C04_nlr26_g33.t1
MKELGKASGIRKHMRRLAFSIVDCMEHATEMRGSSKRISKVILSMQSFGLQQNISGDGYSQPLQERREMQKTFSNDNE
NNLVGLEQNVKTLVHYLVEEDCIRVISITRMGGIGKTTIARQVFNHETVKNHFEGLAWVCVSQQFTRKDVWRTILRNLQPYYEEITEDEIQNKLFGLM
ETQNYLIVHDDIWKEEDWDRIKPFFFIKLGVSQTYGRTQTNLQVEVQLTDRPSLRCRGIDIDGAYVQWCLQGSEGGGVGERGYLTQLNPEKNSTYSSY
SYKTQPGVDIDFESFVHSFRPDIMEAVYAWAKGSKFYEIDGDCLCFRREHDQSDKKNGGSSTTAYSSCKKSIGETQLEAKLEEAVSKIKRSIIFAASV
NL

>westarv0_C04_nlr27_g36.t1
MADAIVSFGVQKLWELLSREYERLEGVDEKVISELKSDLNMLRSFLKDADAKKHTDAMVRNCVEEIKEIVSDAEDTVE
TFLLKEETEKQSGIMMRIRRLACIVADSREVALDMGGISKRISKVTRDMQSFGVQQMIVDNGLAWVCVSQQFTRKYVWQAMLRKLNPKYDEHMDSDMT
EDQLQDKLVRFLETGKYFIVLDDVWTREDWNKIKHVFPPKKGWKVLITSRKEDMMREVCLLKAKEENFLQILNTVECSSSQSPYKSRRLVVHWSDAFH
DEGEINNPKLRALLLVWESAKEGWKLSGSFLARLKTLRVLDLSRAKFHGEKLPSDIGKLVHLRYLSLYKARFTHLPSSLRNLKLLLYLNLYVFSKTPI
YVPNVLKDMRELKYLSLPGRMHEKTKLELGNLVNLESLEYFSTEHCYASDLHGMTRLETLSIYVKGKSGCNMETLSSSLHVSSFGEVLSEVSLGARAF
AGKRIVCSGNGFPKLEHLVLTQQLELEEWKVEQGSMPRLHTLIISQCENLKELPHGLRYMTSLKELKIEMMKMEFREKLENGGQHHFKIQHIPHVVFI


>westarv0_C04_nlr4_g12.t1
MWNLPSDSDSFFFVSRPELQPSSPSSSLAHGLSISRGRAHSRRRDRAPTASASAPPLPVSAVVLVLTVTISPVVVAAG
TVRIKSRCRDSDTAKRAQFNVDEELEAMGKKMVTYCGGLPLAVTVLGGLLANKTMVEEWKRVDDNIQTQIVRIDENSQDSVYRVLSTSYEDLPMQLKH
CFLYLAHFPEDDEIQVERLYFLWEAEGIITSSCDGETTRKIGEEYIDELVRRNMVIAVKDDLSCRWEYCQMHDMMREVCLYKAKEENFLQFIKVPTTS
TSTINAHTPTRSRRLAVYGGNAFDLLGRINNQIARSVLGFGLDRNLWDQSGQGFQNLQLLRVLDLSLDDKSYSRGGRIPSSIGKLIHLRYLSLVMGWA
THLPSSLRNLKLLIYLRISSRERVHLPSIFKEMVELRFLQLPSSIDAKTKLELGNLVNLEYLTGFRFEYGSITDFLRMTRLRTLHVTLKDRSSSEKIL
ASSLCELTNLEELRLTGDNQSDGAYDVDFVCNFVRLRHLDLNIHMTRLPDHSRFPPHLAHITLRHCQMEEDPLQILEKLLHLKSVELSFSAFVGRKMV
CSKGGFPQLCKLDIMFLYDLEEWIVEEGSMPCLRTLSIRFCDKLKELPEGLKYITSLKELKITDKNKEWKTTLVPGGESYHKVQHIPSVQLDYRGEE

>westarv0_C04_nlr4_g9.t1
MAEGVVSFGVQKLWELLGRESDRLQGVHEKVDDLKCQMRMLQSLLKDADAKKHGSEVVRNFLEDVKDIVFDAEDIIES
FLLKELSGNQKGVKGRVKRLACFLVDSRGLSMDIEGITKRMAKVVGQMQSFGIQQIIYRSPSLQERQRPRENRQTYPKRSQKDLVGVEQSVNELVGHL
VENDSIQVVSISGMGGIGKTTLARQVFHHDIVRSHFDGFAWICVSQDFKKKDIWQKLLQDLRPHDTGIEQMNEAKIFHSLETSKYLIVMDDVWKNEDW

>westarv0_C04_nlr7_g17.t1
MGGCVSISVPCDQTLSQIGRCLTQKASYIRKLQENVGTLQTATQELKDLRDDLLTRVSLEEEKGQRRLATVQRWLSNV
ETIESQVNELLLASGTAEVSRSFRSRFEYGKKVFKKIKEVKNLKSRADFKVMAERVPRSKVEERLIYPVVGMTAMTEKVFSSLMEDKVGTLGLYGMGG
VGKTTLLSQINNSFVNTGNDFDVVIWVVVSKDQKIESVQETILRRLGLCSEEWKHIKEEEKASEIKKMLKGKRYMLLLDDIWSKVEIQRIGFPSPTRM
NRCKVVFTTRSKEVCSEMRVDVEMEVKCLASDEAWELFRMRVGDLTLESHPYIPEAARIIAEKCYGLPLALNVIGETMSSRKTIQEWSHAQDVLTSFA
ADFSCMQDKILPILKFSYDNLKDEMFRKCLQYCALFPEDYEIEKEELVEYWICEGIIDGNKDRDKAKNHGYEIIGTLVRSCLLMEYEHTEFLKMHDMV
REMALWITADLGKKKESFIVKTGSGLSHVPVVQDWSVVQKMSLMGNEIEKINACPYGTKKLATLFLQNNKLVSISERFFQWMTELKVLDLSSNESLTQ
LPADISKLVTLQYLNLSSTGIEVLPFGIKSLTKLIHLNLEFTHKLKSVVGISNLLSLQVLMLFESNIPLNNGLVEEELKSLENLELLTLTLKDAFVME
RLLNIHSLVNFTRHLSLDKCIPNAVRISLVAGSSAPSGHEDRPLQHMKSPNPMYFRSLSRVDIVNCEGLRDLTWLMYAPSLTNLHVEMSFQTEEIISR
EKVMKIDGEKLTTPFLKLESLSLVFLYAVKSIYWGPLPFPALKYLKIHRCPDLRKLPLDSASAKGCGLVLDAYKEWLRDVEWEDEATKNRFCPT

>westarv0_C05_nlr12_g19.t1
TNVFDASFDTLLASLNALNHGDMEVIVGEVGWPTDGDKNANVANAERFYSGLLPRLGNNIGTPMRKGYIEFDGQPKFP
VDLQGQGQKKYLTGAQNVQYLLNQWCMFNPNGRGNISKLGDNINYACSLSDCTALGYGSSCGNLDANGNASYAFNMYFQVQNQEAQACDFEGLATITT
QNISQGQCVFPIQIGKPSSGHYDYSYSSMFRLRQYYSIADHYAFALTTSSFHLNCTYDVFPSFHGADVRRGFLSHLLKEFKREAIDTFVDNNIERGKS
IGPRFIKSIRGSKIAIVLLSRNYASSTWCLNELAEIMSCRKELGLIVMVVFYEVDPSDVKKLTGHFGRVFRKTCAEKIKDDIVRWRQALAKVATIAGY
HSTNWDNEAAMIEQIANDISHKLNKFAGPSSETP

>westarv0_C05_nlr2_g6.t1
MGGVISTATDFVVEKLCSCFCLEVHHICRLDKNLETLVEDMKILEARRNDVLRFVRSEEDRGLQRLSGVDVWLTAVRN
IGNQSRETLVACTSELQRLSLCDGCSRKLVARFRFGKEVFSILEDVEELKGRKLIEDINALTVPPMRDVVGERDLQPFIVVQETLLESAWSRIMDEGT
QVLGLHGMGGVGKTTLLDQLSNKFCGANDGESWKHKTEDQKAYSIRNSLKTKRFVLFLDDIWSKAELKGIGVPFPSRENKCKIVFTTRLKKVCVSMGD
TNPVEVSCLDTNKAWELFKEKVGESILGSHIGIPKLARKVAEKCHGLPLALNVLGETMSSKDTIQEWRHAVKTLTSNAAKFFGMDEILPVLMYSYDSL
KEENVKPCFLYCSLFPEDFEIRKDMLIEYWICEGFIQENQSRENAFDEGYSIISSLLRACLLLEEPVYKVQVKMHDVVREMALWVASDLGEHEGRYTV
QAGAGLRDIPEVESWVPVRKMSLMNNEIQELSGSPCCPELTTLLLQENKLVTISSEFFRRMPRLHVLDLLENSLFSVLPVKMSLVALRYLGLSGTRIE
RLPVGLQESRMLICLNLESTLRLDNVSGISKFSRLRRLGLQNSKTKLDMKLLEELQLLKYVQVVTIGINSCLVAEKLSSYDRVVKCIKKLDYTYLLDE
SFRVLTLPIMDKLSDLEIGNCGMTEIKTEGAATFHCGTEDLLSSPHIVIGKRILNGRTKPLNSVSKLPGVLLELEDEKMEGKGRLGGLFEWETVLNER
TFGFKCGFSKDVLLMVGKVFRRLQGKEMLKGKAIGTRGASLVFSCDLACVVFMGF

>westarv0_C05_nlr3_g9.t1
MGGCFSVSMSCDQMVNQFSKWLCLKGSYIHNLAENLVSLEKAMGVLKAKRDDVQGRVDREEFTGHRQSLAQVQVWLTR
ILDIENQFNDLLSTSNLELERLCMCGFCSKNLKLSYRYGKRVILVLKEVESLISQGEFNVVTEATPRSEVEELPTHPTIVGQETTLERVWNCLTKDTV
GVVGLHGMGGVGKTTLLTQINNKFSKTGEGFDIVIWVEALWGKSGMRKTTKRELLDIHNVLRRKKFVLLLDDIWEKVNLSAVGVPYPSTENGCKVVFT
TRSRDVCGRMGVYDPIEVTCLDSDKAWDLFKKKVGENTLESHSDIPKLARQVAEKCRGLPLALNVIGETMACKRTVQEWHLALDVLTSSAQEFLGMED
EILPILKYSYDNLKGEQAKSCFLYCSLLYHSFEKERLIEYWICEGFIDEKEGRERAFNVGNEILWTLVRASLLEEEGSSYLKIHDVVRDMGLWIASDL
GKHKERCIAQTDIGLREVPKVKNWKDVRALSLMGTSIDKISESPDCPELTTLFLASNERLTTISGDFFRSMPRLLVLNLSRCYNFNGLPEQISRLSSL
RCLGLAGTQMDRLPVGFQELKMLIHLNLEFTKVVSCDWISNLSRLRTLKLAGSQVWLDMSLMKELQLLKHLEFVSINICSSLVGKLLLYDPRVGRCIQ
QIYTADVFVLPAMDTLRRINIWKYGGREIECDGLKDLTWLLFAPNLTSLFVFESKQLEEIISKDKAASVLEETRNDTLVPFKNLEVIFLADLPELKSI
FWSALPFERLKHFAVYTCVKLSKLPLDSKSILKVEEFDFDCEEEEWIQGIEWEDEATRNRFLPSFKRRANR

>westarv0_C05_nlr4_g13.t1
MNKSLFMRIVDRLSNEVQFFRQKQDVTGRLGLSALQKCTAAIRVLAYSYALDAVNEYLRLGATTARLCVENFVEAIID
LFGDEYLRRPTLDDLQRLLHIGELRGFPGMIGSIDCMHWEWKNCPTAWKGQYSRGTLNDINVLDRSPVFDDIINGQAPEVNFSVNGNSYSMAYYLTDG
IYPKWATFIQSISLPQGPKAALFAQFQEAVRKDVERAFGVLQARFAIVKNPALCWDKQGEGSTSSHVDLTYSTDTPTNIANQMGVRENCLSIIADSNT
ATTWTQEMTRNFQVGCTMGGVISTATDFVVEKLCSCFCLEVHHICRLDKNLKTLVEDMKILEAKRNDVLKFVKREEDRGLQRLSGVDVWLTAVGNIEN
EARETLMACTSELQGLSLCDGCSRKLVARFRFGKEVVSMLEDVEELKGRKLTEDINALAVPPMRDVVGERDLQPIIVGQDTLLESAWSRLKDGGTQVM
GLHGMGGVGKTTLLDQINNKFCGANDGVDIVIWVVVSKVKRNEKIQDEIAKKLGFFTEGDSWKQKTEAEKASSIRSSLKAKRFVLFLDDIWSKVELKD
IGVPIPTKENKCKIVFTTRSREVCARMGDTNPVEVSCLDTDKAWELFKEKVGENTLGRHRGIPDLARKVAGKCHGLPLALSVLGETMSSKDTIQEWRL
AVKTLTSNAAKFSGMDEILPVLMYSYDSLKEKHVKSCFLYCSLFPEDFEIRKDILIEYWICEGFIQENQSRENAFDEGYSIISSLLRACLLLEEQVDK
VKVKMHDVVREMALWVASDLGEHEGRYTVQAGAGLRDIPEVESWVPVRKMSLMNNEIQELSGSPCCPELTTLLLQENKLVTISSEFFRQMPRLLVLDL
SRNSWFNGLPEKMSLVALRYLNLSDTHIERLPVGLQESRMLICLNLEFTRSIENVSGMISKFSRLRRLGLRNSYTKLDMSLLEELQLLKYLQVVTIGI
NSCLVAEKLSNYDRVVKCVKKLDYKDLQDESFRVLTLPTMDNLCDLEIEKCGMAEIKAEGAATSLWNRSPTSPSFLNLSTVFINYCNRLKDLTWLLFA
PNLTILNVGHSNQIEYIISQEKATNGVAGTIIPFANLEHFSFYCVPMLKSIYWSALPFQCLKGIRVGGCPNLRKLSLDSESVANVDGFVIQCIERHWT
SNIEWEDEATKLRFQASFPY

>westarv0_C05_nlr5_g17.t1
MGNCVSLDISCDQTLNHACGCLFGDGNYIHKMEANLKALEKAMQELEERRDDLLRRVVIEEDKGLQRLSQVQGWFSRV
QCVGSQVNDLLEAKSTEAKRLCLFSYCSKKCITSCNYGKKVLNMLKEVEGLLAKGVFEVVAEKVPVPKVEKKHIQTTVGLDSMVEKAWNRLMKDDKRT
LGLYGMGGVGKTTLLACINNRFFQVVNGFDVVMWVVVSKDLQNESVQEQILRRLCLDKEWKQETENERASRIKTILNRKKFVLLLDDLWSEIDLNKVG
VPPPTGENGSKLVFTTRSKEVCKDMEIDDMMEVVCLSKNEAWELFQQKVGDNPIKSHHDVLPLARKIAEKYCGLPLALCVIGKAMASKETVQEWHHAI
NVLNSSSHEFPGMEEKILAILKFSYDSLKDEKVKMCFLYCSLFPEDYEIGKEKLIGYWIHEGFLDENRNEDGAKNQGYDIIGSLVHSHLLMHGVLTLT
VKMHDVIREMALWIASKSKETFCARPGAHLGHIPKDIKWELVRKMSLMSNQIAEISCCAKCPKLSTLLLQNNKLVEISEEISNLGSLQYLNLSYTGLK
SLPDGLKKLRRLIELNLEFTRELESVSGIATSVPNLQVLKLFCSRVCVDDILMKEIQLLEHLRILTATVEDVMILRSIQEVDRVIRSLCLSNMSAPVV
VLNTIALGRLERFTIWNSKISEIKIECESNGTLQCPNSPGFKQLSAVHVVRLEGPRDLTWVMFAQSLKVLSVSGPSSIEEILNREKGMSIINAHPNIV
VVPFEKLELLRASDLDELRSICWSPLDVPNLRQFYSQGCPNLPEANTECFRHVEREESV

>westarv0_C05_nlr8_9_10_g3.t1
MSSTISESSKSWPRKGSLRTTVVTDSCFIDEKKSHHQYETPPGCCLQRITRLVFLKDIFRSARLMALSALPRLCEHHV
FPSFHGPDVRRGFLSYLLKEFREKGIDVFIDNDIERSKLIGPELTEAIRGSLIAVVLISKNYASSTWCLNELAEIMKCRDEDKQTVEVIFYEVDPSDV
KKQKGDFGAVFEKTCAEKTTEEIERWRKALQIVAQLAGYHTSNFDDDAAMIERIVIDVSNKLNDYTTSNDSNSLVGIDIHIGEIESLLSLESAEVRMV
GIWGPAGIGKTTIARALYRQLSSKFTHAAFIESIKGKFELNYRDEHAFMLHLQEQLLSKTLNQKDLKIGHLGVAKARLKNKKVLVVLDDVDDLKQLEA
MTDKTCWFGPQSRIIITTKDKKLLVAHEINHIYQVGFPSTSEALEILCLSAFRQNSPSLGFEDMAIEVTRLAGRLPLGLRVFGAYLRGMSKDQWIHAL
PRLRTSLDGDIEKVLRFSYDALCKEDQELFLHIACFLKGEWITDVVECLAESRLNVNHGLHVLFDKCFISLRKWGRLAVHNLLEQLAKDIVRKQSDNP
GKRQFLVDAQDICDVLEENAGTETIRGIDFDLSEVRGNLIIDERAFEGMSRLQFLRFRKRGLYENTKLLLPQGLKFRASKLRFLEWDQFPLTCFPREF
QPRRLVKLMMKHSKLEKLWEGPIPLPCLKLMELSSSSYLKELPDLSNVTNLKTLNACYCSSLSEISSIGKSTSLEELNLACCFELIVIPSSIGNAINL
EILNVGICQGLVELPSSIWSLKKLKKLLIFGCSKLNHLGSQLRSFPDFSGNITEFDMSNTAIEEFPSSIMAFSCLRKLSTITAESFKVFPDVPDTIEV
IHLHNAGIEEIPPSIQNLSRLTELSMLSCKKLKVLPTNVNLQSLHSLDLSSCTQLRTFPEISTSFRFLNLSNTAIEEVPSSIWSWSSLLELILEDCNS
LLVFHSFPDNIEELDLDLSNTGTDFQGEGLDSVQTLGINLKGCKNLGSLPHIPHFVSTLDASNCESLESIDGFFTNPERCLSFANCFKLSEAARELIE
ESDYKFALLPGGELPADFDHRAREGLLTVNLYPSPLPLFFRFKACLLLLHRQYDEDEDESEEDEDEDESEDEEDEDASEEDEDNKLMCDIRCVQNGVD
IGRGSCKYKLPAILGSKEHLYFLKSSISLNLPKTGVNFSELNFEFKTTSKYWDVKDFAVQILEDPDVHDDQGCCEDTHNEAEYNETADIKIEKLTRWN
NVKKNLFKRFPCDMDERVERAE

>westarv0_C05_nlr8_9_10_g4.t1
MALSALPRHCKHHVFPSFHGKDVRRGFLSCLLKEFKEKGIDVFIDNDLERSKLIGPKLTEAIRGSLIAILLISRNYAS
STWCLNELVEIMKCREEDKQTVEVIFYEVDPSDVKKQKGDFGAVFQKTCAEKSTEEVERWRQALQIVTQIAGYHTSNFDDDAVMIETIVTDISNKFND
STTSNDSNSLVGIGTHTKEIESLLSLESDEVRMVGIWGPSGIVRCPFDPNHLMPPEALVLHSLRCPSTLDLTPLLGSFSSYRNTLELPCETELNNGDG
DLCFSLDDVTDFFYNDCPGAVNFSDLDGKTRRFTLPTVLSVECSELEEAVEISELRAWILVNSTRYGVVIDTYMSDHVLLLFRLSMKAVVKEAIVFML
ESDANVVAEERIFTCKSRTYECPVLFRVLSCKSLQGASSVSSFKEKYGYTAELQSNQKPPEARTQNSEIPVNFNLTDKLGRSPLSVLSGNALPLFPIS
DGDLDLEYISLSGTRLVSIR

>westarv0_C05_nlr8_9_10_g5.t1
MALSALSRQCKHHVFPSFHGPDVRRGFLSYLLKEFKEKGIDVFIDNDIERSKLIGPELTEAIRGSLIALVLITRNYAS
SAWCLNELVQIMKCWEEDKQTVQVIFYEVDPSDVKNQKGDFGAVFHKTCAEKSTDEVERWRQALQIVAQIAGYHTSNYDDDVVMIETIVTDISNKFND
STTSNDSNSLVGIGTHIKEIESLLSFESDEVRMVGIWGPAGIGKTTIARALFREFSSKFTHAAFIESIKGKFEQNYRDKHAFMLHLQEQLLSETLNQK
DLKIGHLGVAKARLKDKKVLVVLDDVDDLKQLEAMTDKTCWFGPQSRIIITTKDKKLLVAHEINHIYQVGFPSTSEALEILCLSAFRQNSPSIGFEDM
AIEVTRLAGHLPLGLRVFGAYLRGVSRDQWIHALPSLRMSLDGEIEKVLRFSYDALSEEVQELFLHIACFFKGGHINDVVECLADGLLNVNHGLQMLV
DKCFISLQERRWLVVHNLLEKLAKEIVRKQSVSDPGKRQFLVDAQDICDVLEENAGTKSVRGIDFDLSEVREDLIIDEQAFKGMSRLQFLRFRRGSVY
ENTKLLLPQGLKFRASKLRFLEWDQFPLTCFPREFQPRCLVKLVMRHSKLEKLWEGPIPLPCLKLMDLTHSFYLKELPDLSNVTNLEALNACFCSTMS
KISFIGKSTSLEELHLAGCSKLIVIPSSIGNAINFMTLNDCRALVQLPSSIWSLKKLKKLGIAGCAKLNHFGSQLRSFPDVSGNITEFDISDTAMEEF
PSSIMAFSCLRKLSTEIAGNLKVFPDVPDTIEVLQLHHTGIEEIPPSIQNLSRLTELSMPLCKKLKVLPTNVNLQSLSRLDLSSCTQLRTFPEISTSI
RYLDLSNTAIEEVPSSVWSWSHLLELNLEDCRSFRVLHSFPDNIEELDLDLSNTVSGGDLRINLKGCKNLVSLPNIPYFVSLLDASNCESLVRIDGFF
TNPERRLSFANCFKLSEAARELIEESDYKFALLPGGELPADFDHRAREGLLTVNLDQSPLPLFFRFRACLLLPGHYIENKHPFGYTFGHDKDDKWMGS
KRLSCDIWCVQNGVDIGHGSCKYRLTASFISLRSKEHLYFLKSSISLNLPETDVNFSELHFEFKISGKNVKDFAVQLLEDPGVHDEVRMHGDVELVPS
HVPDSAGGRVRHVYSFKRQRLEIEGSMDEEYREQNRVGCIRARETSRLVFIKSAFACKLRRRQMDRPPSFPPYQNPNPNFFHRAHPPPPPPQNSNTYS
IPPSPPPIRELSGTLFSPQSLLSECQRTLDSLSQNLSLDHSSLLHKDGFVRCPFDPNHLMPPEALFLHSLCCPKPLDLTHLLGSFSSYRNTLDLPCEP
ELNGDLCCTTSSTTIALALLTSPSSMVKRDVLHFLVFFMLNAASLKVLPCVGEIVRALTV

>westarv0_C06_nlr1_g2.t1
MGGCVSLDLSCDQALNQTCNCLFGDRNYIHMMKTNLDALETAMQEFREKRDDIARKVSIEEDKGLEQLAQVKDGVQGY
FSKNCISSCKYGKDVSKNLIEVKELLSKGVFEELAVKKLAAKVVKKEIQATIGLDSMVGKAWDSIMKHERRALEVNGFDAVIWVVVSQDLQYKGIQDQ
ILRRLRVDKECENQTQEEKAYYIENILGRKKFILLLDDLWSEVDLNKIGVPRPTQENGSKIVFTTRLKEVCIYMEADDKFQIDCLSTNEAWELFRSIV
GEDLLKLHQDIPTLAKQICEKCYGLPLALNVIVKAMSCKENVHEWHYAFDVLSTSSHEFPDMEEKILSVLKFSYDGLKEEKVGSPSSLTWYQSPIHAV
HQIHIDPAQKGELIEYWIGEGFINGERDEDGSNSQGHDIIGSLVRAHLLMECKTKSTFHKIGFTPAVKMHDVLREMALWIGSTSGKEEEKQCVKSGVK
LNRIPDEINWSVLRRISLMRDNKLKVIPDEFFQFMPALVVLDLSRNHNLRELPEEICSLTSLQYLNLSYTDISLLSVGLKGLRKLISLDLEFTELKSI
DGIGISLPNLQVLKLYNSGVFIDARSIEELQLLEHLKILIGKVKDALMLESIQRMERLANCIQSLWIFKMFAKALTLNTVALGGLRQLDIFVSNIAEK
KIDWKNKEKEDLLCNSYSCFKHLSSISISGFVGPKELTWLLFAPNLKHLAIENSRSLKPISNVHPDMTVPFAKLQSLTLESLPELKRICSSPPALPSL
KKFDVQCCPKMPKAAIREFQRHKQE

>westarv0_C06_nlr11_g17.t1
MASLSTRVRNYDVFLSFRGEDTRRTIVSYLYEALCREGIITFRDDRRLEAGDNISDQLIEALKTSWFAVVVISKNYAT
SKWCLEELRLIMELHGANHIQVVPMFYEVEPTDVRNQTGSFAAAFQNFEDLHTVPERVSQWRRALNQVSHLSGFHSTTWEDEAAMVAKTVQSVSSGLL
KMRPTSGVDLVGMEAHMVKMHFLLNMGSTNEVLMIGIWGMGGVGKTTIAKCLYERFSSQFPVHYFIEDIKKVYKDKSPSYLQETFLYKITGQQIDSQR
VVAGSQVIKARLEHQKVLVVLDGLDKVEQMHALAKETSWFGRGSRIIITTQDRGLLTSCGVNHVHEVKCLDDKDALKVFKQSVFGGRRPPSDEFEQLF
IRASRLAHGLPSALVAYALHLSENTTIERWEDELRLLETSPHKNVEEILRNSYDGLDNNDKIAFLHVACLLNGYPFNHVTSLLDAGSPRINHLSKKSL
ISISTDGCINMHFLVVQTGKEIVRQECEYRPFRQRFLWDADDIYNVLDNKIGTNETDGVMLHICKMHDKLTMSDTAFDGMRSIKFLKFFHHLCDTKSK
LELKSSEFYFPPNLRLLHWDACALETLQSRFRDLVEVNLRYSNLKSLWDDTSILPSLERLDVTGSKNLIQLPNLSTAVNFEELRVEGCKRLQEILQSL
RGLRKLTKLNASHCNSRMSIFISFPNKEAGLGCLKDLSIDGQIDLNLWGLYGFADHISFRSKQQILDESVMMEESTSHQLTSDPKGFHSLNIKKSRYT
ESNAPFTCPSFSVFTGLTELKLVNLNIEEIPYNIDCLLNLEKLDLSGNDFVSLPNAIGDLRKLKYLSLQNCRKITSLPQLAQVETLILSECVQLQWLQ
RFLVGLLELWLDNCKDVHVLSKQLSRFTKLTYLDLSRHDFVRLPQSIRVLTSLETFYLNNCKKLKSVEELPQSVKYLYAHSCDSLEKVSLSPNHSIKH
LDILHCPRLKQEEHKHLMDLFIHDGHSQGASRRCACLSETETSKKLSRTRKIFRSLKSVFS

>westarv0_C06_nlr2_g5.t1
MGDCLSVLPWGQAVDIACNCLLGDGNYIHMMKDNLEALKTNMQKLRERRNDIATRVSIEEDKGLEQLDQVKGWRSRVA
SIDSQVSCLLEDEPAEINRLCLFGYFSEDCISSYEYGKEVSKKLEDVKELYSAGDFKDVAGKRRAAKVETKRIQTTVGLDSMIGKAWDSIMKPERRTL
GIYGMGGVGKTTLLATINNKFDEEVNEFDVVIWVAVSKDLQYKGIHDQILRRLRVDKEWENQTEEEKKKLIENILGRKKFILLLDDLWSAVDLNKIGV
PSPTQENGSKIVFTTRSEKVCSDMEADDELKMDCLPTTEAWELFQNAVGEVRLKGHPDIPTLAKRISEKCYGLPLALNVIGKAMKCKKDVHEWRDAID
VLNTSSSEFPGMEENILSVLKFSYDGLEDEKVKSCFMYCSLFPEDYQINKEELIEYWIGEGFIKGERDEDGNNNKGHAIIGSLVRAHLLMECETKSTL
FEIGLLPAVKMHDVLREMALWIGSTSGKEEEKQCVTSGVKLSRIPDDINWSVLRRISLMSNRIEEISCCPKCPNLSTLFLQDNMLKVIPGEFFQFMRA
LVVLDLSRNFGLRELSEEICSLTSLQYLNLSRTGIHSLPVHLKGLRKLISLDLEYCFGLESIDGIGTSLPNLQVLKLFHSSVFIDARSIEELQLLEHL
KILTGTVKDALMLESIQRVERLASCVQRLWIINMSAEVLTLNTVALGGLRELYIMYSEISEIKIEWKSKEKEDLLCDSSPCFKHLSHIVIVNLQGPKE
LTWLLFAPNLKHISVGRSRRLKEIINKKKGMSISNVHPDMTVPFRKLETLSLWRLSKLKRICSSCCSIPENFILCPPPALQSLRHFFVEDCPKLPKAA
TKRVRDTIKNNEDDE

>westarv0_C06_nlr23_g18.t2
MELPRPVTQYDVFLSFRGEDTRKGIVSHLHGAFRRKGIEKIFKDDKTLEIGDSISEEIKEAIHNSKFAVVVISKNYVS
STWCLEELRMIMELHNENLLTAVPVFYNVVPSDVRHQKGTFSLERYGCSRIMLLFSSKKRTMAAKVQKWREALTAVADASGKDLSKCEDEATMVADIV
GKISDQLFSMEPLDLSHIVGMNVHMEQLSPLLSVESEKEVRVIGIWGMGGIGKTTIAKYLYEEYSRQFDSSCFIENVRILAQNGLPYLQEKLISILQG
QKQETSFWCVEKGYNSVKSNLKGKVFLVLDDVDNLDQLQAVAKTIDWFGAGSRIIITTRDFGLLYSFGVRLLYHVSFLDSNDAIQVFKQAAFERGQAP
SEVYEQFSIRASRLAQGLPSALDAFGTYLRRITWIEGWEDALRILETIPHQSIIDIVDTSYKGLDDKEKSAFLHVACLFNRDSLQRVNDLLVDGALRT
NALEAKSLIEISPADGCITMHLLIEQAARNIVLRESGFLPWRQRILWETDPIISVLQNNTGTTTTEGVSLNMCKMLHTSSIKGNVLKDINSLTFFKAF
TDLNDIESKLKFIPGTDMLPSKLRLLHWDAYPMTSLPPGYSPHCLVEIILRHSKLERLWDGTLELGQLRILDVTGSKNLTKTPDLSRATRLKELIMKG
CTGLEQPPESIGGLSCLRKLDLSHCNGLRNLVIYISEKSVLPESGLRRRRQVIMKLPGAVKKRTSLSNLSIEGKIQIKWWHLRGNAEHLSLISEQHIP
EESMVMMPKERFPFISSFYDFKSLSIKRFSYIEDGASFECISFSGFPCLAELKLINLNIQKIPEDICRLRSLEKLDLSGNDFTNLPSSMKNLSKLKYI
SLSNCSTLEALPELTEVQTLKLSNCSNLTSLVELSQDVGSYSLQELELDNCKNVQSFSNQLSHFTKLTYLNLSGNDFEAIPASIRELPSLVTLSLNNC
KKLKSVEELPQSLKHLYAHGCCSLVTVSPNHSIKHLDLSHCFSLQQDEQLISRFLNGDNVLRFLCLPGTKMPRYFDNQSHGIRTKISQPQTRLTPMFV
GFAACIMVSCERSFYLQFPTFSYDWKRDDDNDVIRINLKPNLYLSREIEEGGSDTRHHMVIIHVPCSINADKMEELRLESHLQLREEQFQFPPGEISA
CGTRIVAEE

>westarv0_C06_nlr24_g20.t1
MASSSTSQKDYDVFLSFRGTDTRHNIVSHLHKALVDNGIRTFIDDRDLEDGNIISDQLVKAIQTSLFAVVVLSENYAT
SSWCLEELRQIMELRNEEKIHVVPVFYKVEPSDVRHQKGTFEAAFQRHSDQRKTLEWKGALTQVGYLSGKHSRTCKDEATMVADIVGNISSRLPKVKP
ANLINQENLVGMEAHMVNLKLLLNMESENEVLMIGIWGMGGIGKTTIAKCLYDRFSSQFPAHYFIEDIKKVYKNKSPSYLQERFLSNIPSGKKNRFLE
GGSNNEIKERLGNKKVFIVLDGVDKAEQIHALAWFGLGSRIIITTRDMGLLTSCRVDNVYEVKCLEDNDALQVFKKSAYGGRAPPFNGFEQLFMRASR
LAHGLPSALVAYATYLSESTTIETWEDELRSLEARPHKRVEEILRISYNDLDELDKTAFLHVARLFNGYPFNHVTSLLDEGRPRMNHLNAKSLISIST
DGCINMHCLVEQTGREIVRQESRNRPSRQRFLWDPNEIYDVLNNNIGTDQNEGVTLHMCDMLHTLFTSDEVFSNMRFLNFFKFFQHLDDIESKHHNLV
ELNLRYSNLESLWSEAVDQILWKLRRLDVTGSKNLITLPDLSKAANFEELIIEGCMRLQNIPERRQTGSWRTMLQFQREIARLDFLTDLSIEGQLDID
LFDLCGSAEHFSFSSKQQIPDQSMAMEQNTVTPRLISDSDSIKSLEIKRLGYLAASHDSFSCNSFECFPFLTKLNLINLNIQEIAGDISDLQFLETLD
VTGNDFKSLPKTMGQIAKLKYLSLQNCRELRALPQLELLELRLENCRGLRSLSEELSHFTKLTYLDLSSLEFETIPASIRELPSLVTLCLNKCNHLIS
LEELPLSLSYLYAHGCESLVNVSLPPHHSIKHLDLSHCFSLHQEQDLLSRFINQGQNQQVTSLILFFLRSNAKERVRPISLPPIRDSHRFVGFDACII
VACQRSFHLRFPAFSYHWSYEAGRGVFRVSLKPDLNRSSEIDVTSHHLIVIQVPSSIDDEEIDELQFESHLRVPGEFEYPPGEISACGVRLVARESLR
LDQLAIAT

>westarv0_C06_nlr27_g22.t1
MSASSSSFIPKFDVFLSFSSEEDTAKTFVTDLFSSLSEKGITTYYKDEKLEEGVSSSGSDLSKCIRDSKLAVVVVSES
YPTSVLCLNELQTILNLHDEDQLSVLLIFYGVETSNIRKQTGEYAEPFRNLGEQYSAEKVQSWRRVLTKLTGISGLDSRFWSREAEMVDLITNEISLV
ISNKPISPSTFKADGPVAMDRHMHALYELLDLNSNKEVRLVGICGPGGVGKTTLARYAYEEMSVNFHVHMFVDNSEKNYHQDHQETFTSGEIQEDAQT
AVIKSALGQRRGLLVIDCVDNLQQLKDIAEIVGWFGSGSRVIFITQEKSLLDEVGVEHVYELQSLRYDEALLLFSRYAFKQQHPSTSFESLALRAVQI
ACFLPLTLQILGSSLHGKDERTWEEELEKLEGDQEKSIVEVMKKTYARANEE

>westarv0_C06_nlr39_g26.t1
MLKTVWNILKEDEVSIMGLYGMGGVGKTTLLTQINNKFRKTDDDAFDIVIWTVVSMDVHIKNIQEDVAKKLRLDGEDW
NRKDKEQKACDIHNVLKRKKFVLLLDDIWEKVNLAKIGVPYPTVENGDITCIRTPNNLMCTLPQSNANGRFKNGSTAIDDLTSYAADFSGMEDEILLI
LKFSYDNLKGEHIKSCFLYCALFPEDFIIYMGDLISYWICEVFRDESKGMERAENKAYEIMGSLICSSLLIQHEERSNFVYLHDVVREMALWIASDFG
KQKDNFIVHACVGLEEIPKVQNWNIVKRMSLMFNKDQTCIWQPELSLTHSFVAAAQQDTGLDQFLSSHNQMRCTRSLGVEGLQLDSSKVLVLASMKKI
SEVRLNGCTFCEKKMDSATIIGSNKMVPPNACFLSLSRIYLKYSKFLKDLTWLMFAPNLAELSVHGGDELEDDIYWRPLLFPCLAEINITRCPKLRKL
PLNSKSGGKGLSYTTKVENGYNLVGLSTMARESISKILDYGLSAQLSGGSAGEALSMVLTSTVRCLLLILTPKMKFLSSLYQLMSFVMTTKMKPIAAS
SGYSVISGWLDCLPASLCKSIQSAQTRFWWDSKDGTRKMTWVSWSKMTKHAEQGGLGFQDVQCYNDALLAKLSWRLIHYPDSLMGRVLLGKYCTNESF
LDVSDKTTESHGWCGILIGRNLIKPHIGWTVDDGKSIELWQDHWLSTTTQLSPMGPAPEHLAKLKVSDLIDQNRGDWDVEKIQAIIPHALDTILKIKI
SKTGASDKMI

>westarv0_C06_nlr4_g7.t2
RGNVVIDQSGGAPKVKNVGASLVKLAGDVSECWLELACFSIRLGQSDSWLYHVFLSFRGEDVRKGFLSHVRKGLKSKG
IVAFVDEARRISRSHACRSDQTIKVAVVLLSGNYASSSWCLDELVEIMKCRGEYKQTVMTVFYEVDPTDVRKQTGDFGKAFDETCVGKTEEVKKAWRE
ALKDVAVIAGYASSNWHNEADLISKVASDVTAVLGFTPSKDFDDFVWHRSSYHGDKLLVEPTIRRTRFWKISEELMREALWDMEVGHLRVAQELVSGI
KVLVVLDEMDSLWQLEEMTNKHGWFGPGRYWKSPRHKNLSIGFSEEIQISRNAFDGMNNLQFLQNSTHPLHCLKLVDLTESKYMKEIPDLSEATSLRE
IRTQRNLTSLFISQRKCHHQSLLGLLLHVYNAWIYSKLASCCQNTRVIASVSCRGEQNGLSVSYGSKQRDMPCLHTYEDSLLYTFEDSFCLSQEDLPQ
AGEATFSNLMFQFKISHKNCKLTGCGVRLLRDEENAHGDDGGGAEDEEVEVGDGDNDNAQERRRIST

>westarv0_C06_nlr40_g27.t1
MGGCVALNFSCDQAVNQTCSCLFGNRNYIYMMKANLEALETARQKLQERREDLLIRVSIEEGRGLERLPQVEGWFSRV
ASIDSQVSDLLKVKPTEIKRLCIFGYFSKKCISSCKYGKDVWKKLEEVKELLSEGVFEELAGKRPAPKVVKKVIQTTIGLDSMVRKAWDSIMKPERRT
LGIYGMGGVGKTTLLARINNKFNEEVNELDVVIWVVVSKDLQYNGIRNQILGKLRVDKDWEKETEEEKTSSIDKILGRKKFIVLLDDLWSEVDLDKIG
VPRPTQENGSKIVFTTRSKEVCRYMEADDELKLNVLSTNEAWELFQNVVGEVSLKRHPDIPTLAKKISEKCYGLPLALNVIAKAMSCKEDVHEWSHAI
DVLNTSRHKFPGMEEKILSILKFSYDGLEDEKVKSCFLYCSLFPEDYEIKKEELIEYWINEGFINGKRDEDGSNNQGHVIIGSLVRAHLLMEFEKEFT
PAVKMHDVLREMALWVGSTFGKEEEKQCVKTGVKLSFIPKDINWSVLRRISLVSNQIEQVSCCPKCPNLSTLFLGDNKLEGISDKFFKFMPALVVLDL
SRNRDLSELPEGIRSLTSLRYLNLSHTRISSLSVGLKRLRKLISLDLEFTWLESIDGIGTSLPNLQVLKLYRSPVFIDARSIEELQLLEHLKILTGNV
VDALMLESIQRVERLASCVQRLWIINLSAKVVTFNTVALGGLRELDIELSGISEIKIDLKSKEKEDLPCNSSPCFKHLSSIFLRSLEGPKELTWLLFA
PNLKHLEVAYSGSLEEIINKEKGMRISNVHPDMMVPFQKLESFSLRGLDELKRICSNPPTLPSLKKIVVEHCRKLPKAATESFRDMNRNNEVDE

>westarv0_C06_nlr41_g30.t1
MGGCVALNFSCDQAVNQTCSCLFGNRNYIYMMKANLEALETARQKLQERREDLLIRVSIEEGRGLERLPQVEGWFSRV
ASIDSQVSDLLKVKPTEIKRLCIFGYFSKKCISSCKYGKDVWKKLEEVKELLSEGVFEELAGKRPAPKVVKKVIQTTIGLDSMVRKAWDSIMKPERRT
LGIYGMGGVGKTTLLARINNKFNEEVNELDVVIWVVVSKDLQYNGIRNQILGKLRVDKDWEKETEEEKTSSIDKILGRKKFIVLLDDLWSEVDLDKIG
VPRPTQENGSKIVFTTRSKEVCRYMEADDELKLNVLSTNEAWELFQNVVGEVSLKRHPDIPTLAKKISEKCYGLPLALNVIAKAMSCKEDVHEWRHAI
DVLNTSRHKFPGMEEKILSILKFSYDGLEDEKVKSCFLYCSLFPEDYEIKKEELIEYWINEGFINGKRDEDGSNNQGHVIIGSLVRAHLLMEFEKEFT
PAVKMHDVLREMALWVGSTFGKEEEKQCVKTGVKLSFIPKDINWSVLRRISLVSNQIEQVSCCPKCPNLSTLFLGDNKLEGISDKFFKFMPALVVLDL
SRNRDLSELPEGIRSLTSLRYLNLSHTRISSLSVGLKRLRKLISLDLEFTWLESIDGIGTSLPNLQVLKLYRSPVFIDARSIEELQLLEHLKILTGNV
VDALMLESIQRVERLASCVQRLWIINLSAKVVTFNTVALGGLRELDIELSGISEIKIDLKSKEKEDLPCNSSPCFKHLSSIFLRSLEGPKELTWLLFA
PNLKHLEVAYSGSLEEIINKEKGMRISNVHPDMMVPFQKLESFSLRGLDELKRICSNPPTLPSLKKIVVEHCRKLPKAATESFRDMNRNNEVDE

>westarv0_C06_nlr42_43_g32.t1
MGGCVSVDIPCDQVVSQTHRCLFGDGNHIHMMKANLEALDTATRELRERRVDLSRRVSLEEDKGLERLAKVEGWLSRA
ESIDSEVSDLLREEPTETKRLCLFGYCSKNCISSCKYGKKVSKKLEEVKELLSKGVFEELAEKRPASKVVKKDIQTTIGLDSMVGKAWDSIMKPEGRT
LGIYGMGGVGKTTLLARINNKFDKEVNEFDVVIWVVVSKDLQYKVIQDQILRRLRADQELEKETEEKKASFIDNILRRKKFILLLDDLWSAVDLNKIG
VPRPTQENGSKIVFTTRSKKVCRDMEADDELKMDCLSTNEAWELFQNVVGEAPLKKDPEILTLAEKISKKCHGLPLALNVIGKAMSCKEDVHEWRHAN
DVLKSSSREFPGMEENILSVLKFSYDGLEDEKVKSCFLYCSLFPEDYEIKKEELIEYWINEGFINGKRDEDGSNNKGHVIIGSLVRAHLLTESETTVK
MHDVLREMALWIGSTSGKEEEKQCVKSGVKLSCIPDDINWSVSRRISLMSNQIEKISCCPKCPNLSTLFLRDNDLKGIPGKFFQFMPSLIVLDLSHNR
SLRDLPEEICSLTSLKYLNLSYTRISSLSVGLKGLRKLISLDLEFTKLKSIDGIGASLPNLQVLKLYRSRHYIDARSIEELQLLKHLKILTGNVTDAS
ILESIQGVEGLVRCVQRLRIINMSAKDLTLNTVALGGLRELEIINSKISEIKIDWKCKGKEDLPSPYFKHLFSIVIHDLEGPKELSWLLFAPNLKHLE
VIRSPSLEEIINKEKGMSISNVHPPDMTVPFPKLESLTLRGLPELERICSSPQALPSLKDIAHCPKLSLESFQDTSRYVEIEE

>westarv0_C06_nlr42_43_g33.t1
MGGCLSLDLRWHQAVNQACNCLFGDGNYIHMMKANLETLETTMQELRERRDDLLRRVSVEEDKGLERLAQVEGWLSSV
ESLDSRVSILLRDKPTEINRLCLFGYLSENCISSYEYGKEVLKKLEEVTKLMSKGVFQEVAGTRPAPKVGKKHIQETISLDSMVGKAWDSIMKPEGRT
LGIYGMGRVGKTTLLTRINNKFKDEFDVVIWVVVSKDLQYDGIQDQILRRLRVDREWEGEREDGKASSIANILGRKKFVLLLNDLWSELDLDKIGVPH
PTQENGSKIVFNTRSEEVCKCMNADDEMKIDCLSTNEAWELFQNAVGEDPLKKHPDIPKIAKQICEKCYGLPLALNVIGKAMSCKENVHEWRHANKVL
NTSSHHEFPSMEEKILSVLKFSYDRLETEKKKSCFLYCSLFQEDYEIKKEELIEYWISEEFIKGERDEDGSNNEGYDIIGSLVRAHLLMECETKSSFF
QIGFTPAVKMHDVLREMALWIGKEEEKQCVNSGGKLSCIPDDINWSVFRRISLMSNKIEEISCCPKCPNLSTLFLGDNDLKVNSFSLCRPLSS

>westarv0_C06_nlr46_g44.t1
MGGLFSISMPCDQVVNQVSQCLCTHGSYIYSLSENLAALQKDIEVLKAKRDDVQRKVCREEFTGRRERLSQVQLWLTN
VLNTENRFNDLFSTNNVEIQRLCLCGLCSSNVKMSYIYGKRVVRMLKEVESLNSQGEFSVVTETSSVAKVDEMPVQPTIVGQETVLERVWTRLMEEGV
EVVGMYGMGGVGKTTLLTQINNKFTETNGGFEVVIWVVVSKSPENHRIQGDIAKKLGLEGEGWDQKNENQRALEIHTVLKRRKFVLLLDDIWEKVNLK
AVGVPHPSRQNGCKLAFTTRSRDVCGRMGADDPIEVSCLEPEDAWDLFKTKVGENTLKGHPDIPQLARKLAGKCCGLPLALNVIGETMACKRTVHEWR
SAINDLSSYAAEFSGMEDEILPILKYSYDNLNSEQVKSCFLYCSLFPEDHRMEKERLIDYWMCEGFLDENQSRERELRQGYEIIGVLVRACLLLEEVI
NKEQVKMHDVVREMALWIASDLGKDKEKCIVKARGGLCEIPRIKNWSAVVRMSLMENEIEMVSGIPECSKLTTLFLQKNDSLIHISPDFIRCIPTLVV
LDLSGNSSLRKLPEQISELVSLRYLDLSWTCIRRLPLGLLVLKKLIHLRLDYMKRLKNVSGISKLLSLRKLQLLQSKMSLDMSLVEELQLLEHLQVLN
VSIKSSLVVEKLLYAPRLVKCLQVVVLRELEEESHRVLAFPGMDSLRKLIIRKCEMWEIKAERKTLSSTQGFPNLSSVHISSCNGLKDLTWLLFAPNL
TSLEVLDSGVLEAIISQEKATSVVIPFQKLESLRLHNLATLKNIYWAPLPFPCLKTIHVTECPELRKLPLDSQSVSRVEEFAIKYKEEEWFERVEWDD
EGTKLRFLPFFKFFGPEWQVTYVR

>westarv0_C06_nlr5_g8.t1
MKASSVDIVEDTEDKLALSCNPSKQEEHAVAIFTTPVKELPLKPSATTADSKEIFVTENSGSVWRYDVFPSFSGEDVR
KSLLSHLLKELHRKSINTFIDHGIERSRPIGPELLSAIRESRISIVVFSKNYASSSWCLNELVEIYKSFNELNQMVNSGFLQQDQKQRWMQALAEVAN
MAGEDSRNWSDESTMIERIANDVSNKLLITPSNDFGDFVGIEAHLEAMNSVLCLESEDVRMVGIVGPSGIGKSTIARALFSQLSGRFHYKAFVSYKRT
IQDDYGMKVRWEEQFLSEILCQKEVKLFHLGAVEQRLKHKKVLIVLDDVDDVELLKTLVGQTGWFGLGSRIVVITKDKELLRSHKIELVYEVDYPSEN
LALQMFCRCSFGQNSPPEGFMKLACEGANLAGKLPLGLNVLGSSLRGKDKEEWMELLPRLRDGLDGKIKKTLRVSYDELECKDQEIFLYIACLLNGEK
VDYIKNLLGDSVDMGLRILADKSLIRITPSRRTVNMHSLLQKLGKEIVRAESIYNPGNRRFLVDSKDICEALTENLCTENVLGMYFNTSELEEALFVN
EESFKGMRNLTFLKVYKEWSRESGEGRLCLPRGYVYLPRKLRLLYWDEYPLTFMHFNFRAEILVKLTMENSKLEKLWEGVQPLRSLKKIRLDGSTKLK
EIPNLSNAINLEKLNLWGCTSLVTLPSSIRYLNKLRKVSMEGCTKIEALPTDINLGCLDYLNLGGCSRLRRFPRISKNISGLILDGTSIDDEESSYLE
NIYGLTKLDWNGCSMRSMPLDFRSENLVYLTMRGSKLEKLWDGVQSLGNLVRLDLSGCENLIFFPDLSEATTLDHLELNDCKSLVVLPSSIRSLNKLT
RLEMQGCTKLKVLPTDVNLESLKYLDLIGCSNLKSFPRISRNVSELYLNGTAIEEDKDCFFIGNMHGLTELVWSDCSMKYLPSSFCAESLVKFSVPGS
KLEKLWEGIQSLGSLRTIDLSGCQSLKEIPDLSTATSLEYLDLTDCKSLVMLPSSIRNLKKLVDLKMEGCTGLEVLPNDVNLVSLNQYFNLSGCSRLR
SFPQISTSIVYLHLDYTAIEEVPSWIENISGLSRLTMRGCKKLEKVASNSFKLKSLLDIDFSDCEGVRTFSDDASVVTSNNEGHQPVTEEATFHLGHL
TASEKNRASHSFFNPVSCLKFQNCFNLDQDARKLILQSGFKHAVLPGKEVHPYFRDQACGTSLTISLHESSLSLRVLQFKACILLEPPTGYPRNRYAC
IGVWWYFRGERNIHNVCIDVDPCNVAHLVVFHFELCLPKEVNCHPSELDHNDMVFNFESKSQHRIKGCGVRLINVSPSEDGSCTSSETQYKQQCGESD
MENGRSKKRLGVKLCH

>westarv0_C06_nlr6_g9.t1
CNEANLIDNIAHDVSNKLITPSNCFGDFVGIEAHLEAMNQLLCMESEEARMVGIVGPSGIGKTTIARALFSQLSSRFH
YRAFLAYRRTIQDDYGMKLCWEERFLSEILCQKDLKICYLGVVKKRLKLKKVLIFLDDVDDVELLKTLVGRTKWFGSGSRIIVISQDRQLLKAHEIDL
IYKVEFPSEDVALQMLCRSAFGQNSPPNGFMELAVEVAKLAGNLPLGLNVLGSSLRGRGKDEWMKMMPRLRNYLDGKIEKTLRVSYDRLNGKDQELFL
FIAFARLFNGVQVSYIIDLLGDSVNSGLETLADKSLIRITSHETIEMHNLLHKLAREIFRAESINNPGKRRFLVDVEDIRDVFTDKTGRLLLPQGLFY
IPRKLRLLRWDAYPSKCLPSNFKAEYLVELRMKNSSLEKLWEGTLTSSTRTTEVDSVASSDPVEIATQDDKPMRELKQTLSNDNETEEEERRITNPGE
PTGKIFPKDKYDRVQKRIWARPKHNQLLPQETLSFWHGICRQSDEEEQPAVVCGTQASPETRRLKSQLGLDGKQREERTTERSVTKSPLLRRNICRDR
LPPNIQVTRVNKQKTEQEIKNTIVKEKSSVVDKAQRRRETPLPAPRGMDLPLGRLKKLIMSWSTYLKELPDLSNAKSLEEVYLDRCTSLATFPSSIQN
LHKLRELDLEGCTELESFPILINLKSLEYLNLRECSRLRNFPQIYINSSHGFSLEVEGCFWNNSLCGLDYLGCIMRCIPCKFRPEQLIGLTVKSNMLE
KLWDGVQCLGSLEMMDVSSCENLTEIPDLSMAPNLMYLRLNNCKSLVTVPSTIGNLFKLVKLEMEECTMLEVLPTDVNLPSLETLHLSGCSRLRSFPQ
ISRSIESLYLNDTAIEEVPCCIENFWRLSELSMCGCKRLENICPNIFRLRSLKLVDFSDCGEVVTALSDASILATISIEDHFYLIPLFENTEERYKDG
ADIDWAGVSRNSEYLDFKNCFKLDRDARELIIRSYMKPTVLPGGEVPTYFTHRASGNSLTVTLPQSSLSQVFLGFKACIAVEPPNNAENVQMGLRWYF
RGRSSVHHFMVYHHSFKMDEDHLLMFHFGFPLEEINYTSSELDYIHAEFECCYHKYACSDIYGPDSHTQPCLLSLKMIKGCGLRLLNLSGSPYGAARI
SETEYGQQSGESDRESGRSNKRMRMMVRTSEEPSSLLCGKTVANTRLMTPNVELSLGQGETSTQMSLRSMIPSSSDSSSRFHGDGASLRLSLSPSEPC
FSGEAFNPMITEQTLWISRRLLSLLHF

>westarv0_C06_nlr8_g11.t1
LDEAELVDKIVQSVSSGLLRIRPISDVNLVGIEAHMVKMHFLLNMGSKNEVIMIGIWGMGGVGKTTIAKCLYERFSNQ
FPAHYFIEDIKDKRPSYLQEKFLFSITGQHIDLQRVVSGSQEIKARLEHQKVLLVLDGVDKVRQMHALAKETSWFGQGSRIIITTHDRGLLTSCGVNH
IHEVKCLDDKDALQVFKKSVFGGKSPPSGEFEQLFIRASLLAHGLPSALVAYASHLSENTTIERWEDELRLLETSPHKNVVDILRNSYDGLDNNDKIA
FLHVACLLNGYPFSHVTSLLDAGSSRIHHLRKKSMISISTNGCINMHFLVVQTGKEIVRQECKNRPFRQRFLWDADDIYNILDNKIGTDETEGLILHM
CKMRDTLTMSNTVFEAMHSIKFLKFFHHLSDIKPNLQLKSDGFYFPPDLRLLHWDACPLKTLPSRFRHHYLVEVNLRYSNLKSLWDDTLILHNLQRLD
VTGSKNLIELPNLSTARNFEELIVRGCKKLQKIPESLKGLLQLTKLNASHCDSLTSFSFKVDYILSGDNWEVLLKFPDETVTMGYLEDLSIDGQIHLV
SMDLSGFTDHISFTFKQHIPDEFLMMKESTSHHLMSDSEGLHSLNIKKFRYRESNAAFSCKSFLAFANLTELKLVNLNTRKIPEDINSLLTLEKLDLS
GNDFVSLPATMGELPKLKYLSLQNCRRIKSLPQLAQVETLILSDCVKLRSLLKLHVEEAWATRYCLLELWLDNCKHIETLSGQLTHFTKLAYLDLSRN
NFLRLPQSIRELSSLETLYLNNCKKLISVEDLPHSVKYLYAHGCDSLETISISTNHSIKHLDLSTCPRLKRLEHEHLMDLLINDAHIQEGSHRCAFLP
ETGGFSDSANLTSGGTFPNVKTTNTLVELLFTSNALEVNALETPEVIRSTGNDTLETEEEEEEAITSHHMVIIQVVSSIHTEIIEELRSESHLQLPDE
FRFPPAEINTFCIRMITKD

>westarv0_C06_nlr9_g13.t1
MSSSSSSTRLWKYDVFLSFRGPDTRKNIVSHVYSALRNKGIFTFKDDRTLEIGNSIPGELVTAIQTSRFAIVVISENY
ATSTWCLEELRMIMELQEVDGISVVPIFYGVAPCDVRHQRGSFATAFASLVRLEMAEKFLKWREALTRVANLSGFDSNNCFQTAEQQSCNRRQPLTTD
PVALALGLLRGPHAHYT

>westarv0_C06_nlr9_g14.t1
MVEEVVQHLLDCLFPAHTTDEDVVGMSRHMEGLASLLEMKSEEEIRFVGILGIGVGKTTIAKYLYSRFSRQFPARCFI
DDVKKNYKEMGLPYLRKKFLSEILGDEHIRQGSMGAGSQEIKSRFGHQKVFAVLDDVDQVEQLHGLAKDPTWFGSGSRIIIITRDKGLLDNCGVKKLL
GLLMGLTHFTPTVCIEEWEKVVLEFEKSPHRNIFHFLRSSYKGLAPRDKIAFLHVACLFNGHHFLRTSSLLDDGECRIKNLVEKSLLDISAQGCINMH
VLVEEMGKELVFEESDHIPQRQRILWGNNVCNVLLDNIGTERIEGLALDMCEMPDVLHIADIVVFNRSSLPSMLRLLHWDDYPLTTLPFSPRGLVELT
LRRSNLRTLWNYNLYLNKLKRLDVSGSKDLTELIVSMAPELEELVAEGCMKLNLLVLMSTRRRHSLRNLDLSNCVGLRSLPPFIPDWISFAEEPIFFR
CQGTRLEFEITELRSFENLCIDGDIKVRLQQLVGDAEHLSYISKQQTTFELRLMRPSNWPESHISGKTLHINRSYYNNGGAPFKCVSFSDFSCLAELK
LINLNIDKLQDDIDLLHSLEKLDLSGNDFTHLPTTLGSLELLKILVLCNCSKLEELPSLPRQLQKLKLSGCTNLQSLLAAAHEESSQLLELHLDDCKN
LESLTHGLGQFTKLMLLDLCGHEFQTIPTCIKNLLTLITLCLNNCNKLKSLEELPLSLNYLNAHGCSSLETVSLPLNHSIKHLDLSHCSQLHQGEELI
TQFLKGWKHEQVLLRFACIPGTVIPSYFDNQSLGTSIQLSFNGMGFTACIMIACSRPYHLQFLESSYCWSWEAGGVFRINLRPNIYRSYGMDEEEAVT
EHYLVIIRVLSSKNNDQVANLLFSSALELTEVSEIPLVEIKACGVRIDIPNQI

>westarv0_C06_nlr10_g3.t1
MDSFVASPRDKKRYDVFLSFRGKDTRRGIVSHLHSALVGRVDDTFKDDETIEIGDTISEEIKEAIRNSKFAIVVISKD
YVSSTWCLNELQMIMDLHKKKQLLVLPIFYDVVPSDVKHQRGTFSLRRYQPSMVMRILSSKERTMAAHVRKWRKALTRVGGVSGKDSRACKDEATMVD
DIVEHIARELTSMQPLEMGDIVGMDAHMEQIEPLLDMDSATNDVRMIGIWGMGGIGKTTIAKCIYNKYSPRFGRRFCFIENARIAGRNGLPGLQRELL
SNILGKKQANISDKEKGCNLIKSKLKKLKVLLVLDDVDNEEQLLALAKDTSWFGPGSRIIITTRDLGLLHFCRLRIVHHVNFLGHDDSIRVFKQVAFD
GGRPPSDVYEQLSIRASKLAQGLPSALDAFGTYLRQKISTEAWERALDILEKFPPQSIMEIVRTSYEGLDKRDQAVFLHLACLFNGDNFHRVATLFDH
GDERIKDLRKKSLIDISPDGCITMHVLVEQAGREIVLQESKSKLWRRRILWEPEEIVSVLQNTTGIALATTEGVSLHMCDMPRMVSIDGGILNAINNL
EYFKAFTHLNNIESTLNFVPCTENLPKTLRLLHWDAYPMKTLPSKYYPYRLTELNLRYSNLVRLWDGILNQGLGQLKRLDVTGSKNLIEIPDLSRATE
LEALIMKGCRRLEKIPESIGLLSSLRKLDLSQCDGLMNLQIYISETTALPESRLRRRPQIILTLPRAVKPLTSLANLSIEGRIHIELTHLKGNAEHLS
FMPEKQVFDDEFLMTPKDQSPTIPSFHDFESLSIKRFSYTEDNAPFSCISFSRLPCLTELNLINLNIQVIPEDIGQLHSLEKLDLSGNDFVNLPTSMK
NLCKLKHARLSNCVNLEALPGLTGLQSLNLSGCSSLKSLLEPPHSVQEVTTYSLLELEIDNCTQVKSFSHQLSHFTRLTYLNLSSNDFEAIPESITEL
TSLGTLRLNNCKKLKTVEDLPQSVEHLYAHGCDSLENVTLSPNHSIKHLDLSHCFSLQQDEQLITQFLNNGYSEEVCSVQRSICLPGARIPEYFEIQS
SGRSTTISLSPIRFTLAAIGFAACIMVSCERSVYLQFPAFSYDWSYEEDDEVILINVKPNIYRESEIEGKDTIPSHHLVIIHVASSVSTERIEELRLE
SHLQFPGEFRFPPADIRACGIRMIYED

>westarv0_C06_nlr35_g1.t1
MASSSHRIRKYHVFPSFHGPDVRRKFLSHLHYHFASKGITVFKDQEIVRGQTIGPELKQAIRESRISMVVLSKNYASS
SWCLDELSGDFGRAFGRTCEIQTEEVKQIWSKALTDVAEIAGVHSLSWDDEAKMMQKIVADVSKNLNVTLSRDCDKMIGIWGPAGIGKTTIARALYNQ
LSSSFPLRCFMGNLKGSYNKSIMGVDDYDSKLCLQSQLLSRIFNQTDMKVHDLCAIKEWLHDQRVLIILDDVEELEQLDTLAKETSWFGPGSRIIFTM
KDKNILKAHGIKEIYHVDLPSEEEALEILCLSAFKQRSPREGFKELSHRIAEFCGYLPLGLCVVGSSLRGASKNEWGHQLYRLETSLERKIGNVLRVG
YETLLQKDQDLFLHIACFFYNENVDHMTTLLSKSNLDVRNGLKTLADKSLLKVSTDGRIVMHCLLQKLGRQIVLEQSIEPGRRQFLVEPQEICDVLAN
ETGTGSVLGISFDMSKISEFSIRRRAFARMRNLQFLRFYINKPGMHKKVSLLDDMEYLPSLKLLDWNSYPRKRLPPKFRPECLIELRMQFSKLEKLWG
GVQLLVNLKKIDLSYSFKLKEIPNLSETPNLEILRLVFCKSVVELPSSISNLHKLKKLIMKGCKKLQVIPTNINLASLDEVDMSNCSSLTSFPDISRN
IKHLNGLPPSLWCLDATDCRSLTTVLHTFGDPCASFNYRNCVMLEEEARRRIIQQWDYNYLCLPGKEVPINFTHKATGNSIAVPMSLHVEGTISASSR
FKACLLLSPVKGYPLFDITCRLRSKEGILLNEVEYWISGLSPKFLTEHLLIFCGDLFQTDKCHELDITTSEILFEFSCRDNDDKIIECGVQILREEGE
SISSAMDCYETRGNNNHHTDGEYKAENTL

>westarv0_C07_nlr14_g12.t1
MANDLLPAVLLKVAVPVLSLDDDVPIARRRRPGSRPLLSLDVPYLEVIELGELAINGICVIVGLAILAGELGQTMSPE
FLKPVTTFKSILKKAGRYYQVTYIMTKEGFTGLISSITSEYKFMKEIARDVCEKLYPTEEIGIHRRQEEIENLLCKQPWGVRTLGIFGKPGIGKTTLA
IALFRHMSGGYDASCLIKDFDTKYNEKRLTALDTDYLSETPMEKFDLNCIDSKPILRKKRVLIALDDVQNAPDAKSFLGGFDKFGPGSLIIITSQNKQ
VLEECQMSEFYNLKGLNDDETLELFTRCAFGNIVIEENLMDLSKKEIQSSKKMVEMVSTLPDVCEVLIAENNYIRLIPYEEYNEAQENKEFQSDNDGV
LATRDTDLITLTTSDLCSKSYPQKSLRARLYNRFSKSIPRNLRLYRLDYNSMIRSLSEHFQKHHVLVQGVSSQLQKLSQSFSNSRDHDLLEQNLQRLL
TLSGGCDRIKRVLDFLRKIRELNRKGEEN

>westarv0_C07_nlr18_g16.t1
MASPSSSSSSSPNWRYDVFPTFRGEDIHKNFLSHFLKELERKMIVAFKDMEMKRSQSIWLETVQAIRESRIAVVLFSK
NYASSSWCLNELLKIVRCKEELGQIVIPVFYGLDPSQVRNRTETLGRSLRRLARTKQKK

>westarv0_C07_nlr18_g19.t1
MVGIWGPSGIGKTTIARALYSRLLRHFHGRIFIDRSFISKSKEVFSKANNDDYNMKLHLQEQFLSKLLGKEGIEVDHL
GAVRERLKRRKVLIFIDDLDDKVVLDALVGQNQWFGSWSRIIVVTTDKHLLKSHGIDCIYEVEIPSENRALEMLCRYAFNKNAPDEGFEKLAIEVAQL
AGNLPLGLRVLGSYLRGRGKEHWISCLPILKDSLDVDIKHVLRVSYEGLSDEDQALFRHIACLFNLEKVDDIKLLLADSGFKSVEIGLENLVARSLAH
VRLNIVEMHTLLQQLGKEIVRKQSHNPGKREFIVDSRDVCDVLEDSVGTKRVLGYPMKSLPSNFCPERLVKLKMKNSKLKKLWDGSWNLTCLKEVNLW
GSENLKEIPDLSRATNLEKLYLNYRLSWVKNPSFMQNFNNLTKVETLPTPINHETTKGLPVAEFCMGNLKFEKLLEGIQSDFPNMVELPFSIQNLYNL
TDMKIIRCTDLEILPTGINLVSLERLNLNGCSRLKTFPDISRNISSLYLEETAIEEVPPWTENFSKLKYLLMQGCSKLEYVYLNVSKLKHLECGALSG
ADLSGYPSGIALEGEITGTESQASSSGLDNNVPKVEFSFINCFKLDEEAVLQQLSYEKLILSGEEMPLYFTHQTTGTSMAFPLVQTSHSPPFFRFRVC
AVAVFDCKPTSGTIGVVTKVNCQFKSRLGSYYDAPYQHDCFLVYQNGSYLLLLDCVVPLRNENATPTKVDYDYVNIQFGMSSNEFKLKEWGIRLWEDC
SSVENRLGNTNTIPQICEADEDNVHGNEPSRLAGSNGGHAEILHFLPG

>westarv0_C07_nlr18_g21.t2
MASPSSSSSSSRNWQYDVFPSFSGEDIRKNFLSHFLKELERKMIFAFGVLRVSYEGLSDEDQALFRHIACPFNLEKVD
DIKLLLADSFKSFEIGLANLVARSLVHVRLNIVEMHTLLQLLGKEIVREQSRNPGKREFIVNSEDVCDVLEDSDGTKRVLGISLNIDEIGWFLIHENA
FKKMGNLRFLTIFTNKYKLDEAVRLHLPNNFDHLPPKLKLLCWEGYPVKSLPSNFCPERLVKLKMKNSKLEKLWEGSWAIQNLACLKEVNLWGSENLK
EIPDLSRATNLEKLYLNYRLSWVKNPSFMQNFNNLTKVETLPTPINHETSKGLHVAEFCMDKLKFEKLVEGIQPLMCMGTTLPASLKVLFLSDIPNMV
ALPFSIQNLYNLTDMKIIRCTDLEILPTGINLVSLERLNLNGCSRLKTFPDISRNISSLYLQETAIEEVPPWTENFSKLKYLLMRGCSKLEYVYLNVS
KLKDLELVNFSQCGALSGADLSGYPSGIALEGEITGTESQASSSGLDNNVPKVEFSFINCFKLDEEAVLQQLSYEKLILSGEEMPLYFTHQTTGTSMA
FPLVQTSHSPPFFRFRVCAVAVFDCKPTSGTIGVVTKVNCQFKSRLGSYYDAPYQHDCFLVYQNGSYLLLLDCVVPLRNENATPTKVDYDYVNIQFGM
SSNEFKLKEWGIRLWEDCSSVENRLGNTNTIPQICEADEDNVHGNEPSRLAGSNGGHAEILHFLPG

>westarv0_C07_nlr18_g24.t2
MASPSSFSRPRNWVYDVFPSFSGEDVRVTFLSHFLKELDWKLIIAFKDNDIERSHSLDPELKQAIRTSRIAVVVFSEK
YPSSSCVMDGPSRASCHRYTSDSDQTLVARTICEDSVLNHRSKLSWMKRQSTSCQGQIAIDIIMNVLFLLDKKHVPRRQACDDIPHKHASQYHGPIAR
TTGITSSHYAVRGKPLLASSLSFHDIQRYRLAQQSLSKEIRHADADNAQRESDQSPLFLEADEVDGFGVFAFLSVLVFLAVHRNTLGRSCFTDWKEAR
AVPEASPADRDGGMTRSPLTGHNSSFFISDHLRRVRVKLYIEAPVGS

>westarv0_C07_nlr21_g29.t1
MAEVVLSAMVEGVVSFGMEKLWDLLSRESERLQGVHEHVDDLERHMRKLQSLLKDADAKKHKHEVVRNFVEDVKDIVY
DAEDIIESFLLKESSGNEKGIKRRVKGLSCFLVERRDISIDIEGITRRMSEVVADMQSFGIKEIMNDGRSLSLKERQRVQREIRQTFPKSSEKGLVGV
EESVEELVGHLVENDNIQVVSISGMGGIGKTTLARQVYHHDIVRRHFDGFAWVCVSKEFQRKDIWQKILQDLRPHDENIRQMDENKLQAELFLLLGTS
RHLIVIDDVWKNEDWDRIKDAFPQERGKLFNCWKMILTSRNGVGLHADPTCFAFTPTILTPEESWELCEQIALSRRDKTEFSFDKELEAMGKKMVKYC
GGLPLAVKVLGGLLANKKYTVEEWKRVYENIQTQIIRSDDNKQDSVYRVLYLSYEDLPMHLKHCFLCLAYFPEDYKIEVDRLYYLWAAEGIITSSCDE
TTIQESGEEYLEELVRRNMVIAEKDFLRCRLGSCQMHDMMREVCLYEAKKENFLQVIKAPTTSTSTVNAHTRRSRRLVVHGGNALNMLGCKSNKKARS
VMGFELNSNLLEQSVQGFQNLQLLRVLDLSEAEFGGRIPSSIGIPSSIGKLIHLRFLSLYMTNLSHLPSSLRNLKLLLYLNIFSECPVHVPNIFKEMV
ELRYLWLPYSIDDKTKLELSNLVNLEFLWFDSRNCSIKDLSGMTRLRTLEVFLEGKYTSENLASSLRELRNLERFHLSTKIQSDEAFEVDFIWNFIHL
RDLGMSMHMPRLPEHSRFPPNLARISLTFCSMEEDPLPILEKLLHLQSVELRFGAFVGRKMVCSKGGFPQLRNLNLMFLKELEEWVIEEGSMPCLRTL
HIKFCDKLKEIPEGLKYIISLKELEIIHKNKEWKTKLVCGGESYYKVQHIPSVQFNYQGE

>westarv0_C07_nlr23_24_g35.t1
MKMVDGNAVCIRFNRWEDTIRHSFVSHLSAEFYRKSICFSTCEDSEETDAAIGKAKVSVVILSEKSVSNYRFLNELVK
VSVCRSSNGLLVVPVLYGLTKSVLRKRCLQLKKMYPDGPVADWRNALLEIADLQGHASSLERSDSELVEEIVADVCQKLDLKGTIRVYSRLIKMKNLL
HKQPLGIRSLGIWGMGGIGKTTLAKAALEQFSGDFEASCFIEDFDKDFQEKGAYGLLEKHLRKQLGLNSHVTRVSLFIDTLRQKRVLLVLDDVRKPLG
ATTFLSEFDWLGPGSLVIITSRDKQALVQCQVNDIYEVQGLNKHESLQLLSRCAFGNDVPDEILMEMSMKLVDYANGNPLALSVYGEELKGKTQSEME
RVVRKLKRRLPNKILNSLKSSYDALGDTEKEIFLEMVFSFRGANIDNVVQFLAGCGYFPRVGIDVLVDKSLVTVSDNIVQMHNLIYDVGIQIIKDSTE
ETEMAYRFVDASNIQSIVEENEIQDPEAALTPCIEDIKGISLEMSNIDFEGHISFKEMYNLRSLKVHSSNPVESPLLCLSQSMPPELRLLHWAYCPLQ
SFPQDFDVQYLVELNMPCSKLRKLWGGTKNPEALKRITLSHSLQLVNVDELQYSRNIELIDLHGCSRLESFPNMGQSQHLQVVNLSNCIAIEIFPKVP
RSIKKLHLQGAGIRELDNLDSFSNQDRGNRVFLKLKDYSNLKSLPDFESLEVLDLSGCSELEKIQGFPQNLKELYLANTSVSEIPSSLCKLVTLDMEN
CKRLQHLPMGMCNMKSLAKLKLSGCSNLENIQDLPRNLKELYLEATAVKAFPSQSLENLSELVILSLEDCQKLRHLPVGMSKLKSLVTLKLSGCSELE
TIVDFPQNLKELYLGGTAIRLLPSSIGDLAELDRLDLKNCNRLRHLPVEMQNLNPLKVLDILNCTDLELVTTSLPKIIELRQGCTFKPLRPKLPSSVS
RFYEQIVTLSLRKARLKHVPEDICWMFPLLKTLDLSGNVFRNIPVSIKEFSKLLSLRLCHCKNLRSLPELPKSLQLLNAHGCLSLTSIPLDFFESPRY
NTFSNCFDLSPLMVSYVLAEAQATVEEHIEAQRQQKLEKVMDVRLCLPSPRSRNSKLYLQPGSSAMVRIHPYSKTMHVGFFAMLVEVSFSRDFRGASG
LGFRCVCRWNDKKGHGHRLENVFQCLPPGEDVTKIKKDHMFVFFDLKMYSSIFEGDVSGILADLVVFDLFPVNNEEKSVGDSLRVTKCGVYVINDAAS
SSSRRPPIGYSLDLFGLPEDEVKIRLRVNYAGLQKGEKALFHYIECLFSGEKVDLLAPFLAGIDLGSTLQVLASKSLIHICSKGDVRMPLLQRKLCRE
IVRRKPMLQPASTKQLVFLSFKKKDVEKSVISYFIDKLKIKRIRSKMITAFQEDQIRKRLLTGEAIRESSIPVIGLGEAIVNRRRKVEQRSRHVSASS
RPLETQIECRSPHKTRILPPPPRIEQSKMSIVVFSENYANSTWCLEELWKIMQCREKSGHGVIPIFYKVSKSDVENQKGSFEAPFKNPEESFKGDVQK
VGAWKEALRAASNVLGFVPPGNRYVVEKSSSFSALLLGSGLCQMEKPYWIEKWEMLRVTPDKEIQKELKRSYDELDDDQKRMFLDIACFFRSEKADFV
SSILKSDRVNAAAVMRELEDKCLVTISYNRLQMHAMGKEVGYESSIRRAGKRSREPNVLRGIFFNMSNVENVTLSPDVFMPMSKLKFLKFHNSHCSQW
CDNDHKFQLCEGLDHFPDELVYLHWQGYPYSYLPSKFDLNLRYSHIKQLWKDEKNTENLRWVDLSHSKSLLNLSGLSKAKNLERLDLEGCTSLAVLDS
SIKQMNKLIYLNLRDCTSLESLPDGINLKSLKTLILSGCSNLQEFHIISENIESLYLEGSAIEQVVEHIQSLGNLILLNLKNCKRLRYLPNDFYNLKS
LQELILSGCSALQSLPSIKEKMDCLEILLMDGTSIKQTPETNFFRNLKKFSFCGSSIEDSTGLVLLPFSGSSSVSDLYLTNCNINKLPDSFSSLHSLR
CLCLSRNDIETLPESIEKLHCLLVLDLKHCRRLNSLPVLPSNLQYVDAHGCVSLEKVAKPVTLPLVTERMHTTFIFTDCFKLSQAEQEAIVAQAQLKS
QLLVRTSLQHSHKGLVLDPLVSICFPGSEIPSWFCHQRMGSSIETDLLPHWCNSKFIGASLCVVVSFKDYEGQHANRLSVRCKCSFKNQNGQSTSFSF
SLGGWNESCGSSSHETCKLEADHVFISYNTCNVPVFKWSEESNNRCHSTSGSFEFYIKDETERKLEGFKVMRCGMSLLYAPDENDRGFQGIRVTDIVE
YTSSKAFVPVQAASELKKAFKIAMMEKEKALASCCMIKSLSFLGVSIPQRFVHGK

>westarv0_C07_nlr3_g1.t1
MEFQRKGITPFVDNEIKRGESICPELVRAIRGSKIAIILISRNYASSKWCLDELVEIMKCREELGQTVMAIFYNAKKL
AGDFGRAFRKTCAGKKKENIGRWREALAKVATIAGYHSSNWENEAAMIKKIATDISNMLNNEVRMIGIWGPPGIGKTTIARVAFNQLFQLSVFMDDIK
VNYSRLCFDDYSTKLQLQQQFISKITNQKDMVVSHLGVASNRLKDKKVLVVLDGVDRLVQLDVMAKETWWFGPGSSPIFCTYSFGQKFPKDGFEELAR
EVTKLAGGLPLGLRVMGSYFRGMLKQEWINSLPRLNTSLDSDIRSILKFSYDALDDEDKYLFIHIACFFSSEKIHKVEEHLAKKFLEVRQRLNVLAEK
SLISIESGYIKMHSLLQKLGLEIVCKQSTHEPGQRQFLHDDREICEVLTGDATGSKNVIGMKFDYYKIEDELDIGEKAFEGMSNLQFLKVYGYSDTLQ
LTRGLNNLSHKLRLLHWSHFPMTCFPCIVNSVFLVELVMDFSKLEKLWDGIIPLRSLKWMNLSFSVNLKELPDLSTATSLEKLNLNACSSLMKLPPPI
GYTNNLEVLNLCNCSSLIKLPSLAGNATSLEKLYMGGCSSLVEFLSFIGNAVNLQKLEKLDLTREVLPSSMNFESLEKLDLSGCASLELGGLSSIENA
VNLRTLDIIAEVLLTNINLESLDVLNLRDCSMLKSFPQISTNIRALDLRGTAVEQVPPSIVSWPRLDQLQIDLIIQNSEYAVLPGEQVPAYFTHRATS
GGPLTIKLNEKSLPKSMRAEVTSSELLFEFKLKSDDARKIGECGLVQHLEVPSC

>westarv0_C07_nlr30_g36.t1
MESSSSSSSSSPSRNWRFNVFPSFCGEDLRKSFLSHFLKELQRKGITTFIDHEIKRSKAIGPELVAAIRGSRMAVILL
SKNYASSTWCLNELLEIMSCKEERGQTVMPVFYDVDPCDVRKQAGDFGNIFEKTCVGKSEEVRQRWSRALTDVANLAGVDSRLWNNEADMIEKLALDI
SSALNVTPSRDFDDLVGMEAHIENLKPLLSLESSEVTMVGVWGPAGIGKTTIARALYTRLSPTFRHSAFMENIKETYRRINLDDYGSKLHMQEECLSK
LINHKDIKIPHLGVVRERLKDKRVLVVLDGVDKLEQLIALAKEPRWFGPGSRIVVTTQDRQLLKAHGIDLVYKVELPSRTEALEIFCQSAFGQKHPPC
VGIRELALQVTHLAGYLPLGLTVLGSYLRGFSKEEWKYAMPRLYTSLDGKIEKTLRFSYDALHSKDKSIFLHIACLFNGKNVEDVKTLLENSNLDVDH
GLKALADKSLVDTHWGRIHMHSLLQKMGREIVCQQSVHEPGKRQFLVDAEEIRDVLACKSGTGTVLGISFDASKINGELSISKKAFKGMHNLQFLEIY
KTWNAKSRLNLPQGLNYLPHKLRLLHWDSFPMRSLPSKFSAEFLVELRMRFSKLEKLWEGIIPLRSLKVMDVSYSRKLKEIPNLSNATNLKKFSADRC
ESLSAFPHVPDCIEELKLSSTGIVEVPPWIENLCSLHKLCMKQCSKLTNICMNISKLENLEKVDFSDSVDGLPFNAIVSWVSGVKKRLTIRANNIEEM
LPKCLPRKAYTSPVSLDLSGNEDIKTIPDCIKHFSQLHKLDIGECRKLTSLPQLPESLSEINAQECESLERIHGSFHNPDICLNFANCLKLNRDSREL
ICTSPCKYAILPVEEAMFTVHMIQRPFPRFLRYNYKACIKLVARSAVYDDDSGGIARVACCIRRKCDGSVVRDELRQSHIPVLMKDHLFTFGGSLILN
EGNEPQVDATFSEFLFEFKANIKMEIIGFYSSWRQAGLCYIF

>westarv0_C07_nlr34_g38.t1
MDFSLKIVSAAIGFFFIVRKLRSHQENKEFDSSSLSTSSTPTSSSVSPSSSSHVWLYDVFPSFRGEDVRYNFLSHIKK
EFKRKTITLFNDNGIQRGESIAPELIRGIRGSKIAIVLLSKNYASSKWCLEELVEIMKCREELGQTVMAIFFEVDPSDVKKLTGDFGEVFKKTCKGKA
KEDIRRWKQALEKVATIAGYHSSNWDNEASMVEEIATDISNELIKFVPSSDFKGFVGMEAHMKEMEPFLLLGSKKVRMIGIWGPSGIGKSTIARVLFS
QHSHEFQLSVFMENIKRRCPGPCSDEYSAKLKLQEEFLSKIVNQEDIKIHHLGVAPDKLKDKKVLVVLDDVDHLMQLNAMAKDLHWFGPGSRIIVTTQ
DKKILTAHGINHIYKVEFPGFREALEIFCMNAFGQKSPDDGFEELAREVTELVGKLPLGLKVMGSYFKGMAKQEWEEELPRLRTRLDGEIESSLKLSY
DALCVDDQDLFLHLACFFNNDRIEKVEEYLARNFVGVKGRLRVLVEKSFISVDWGGYIKIHDLLARLGREIVRKQSIHEPGQRQFLADVGDICQVLRN
ETLGSRSVIGIDLKLSELKTELKISDRAFERMFNVQFLKLVYSDSGSGRPKQTCQSSIDLMTRPKQTCHHSVDLMTCLPPNLRLLHWDFFPMTCLPSN
FIPEFLVELALRKSNYLEKLWEGNKTIRNLKWMYLSDSKNLKELPDLSTATNLEELNLHGCPSLVELPFSIGNAINIIRLDLSHCSSLVRLPSSSGNA
IIKLKVLDLSGCTSLMELPSSMENATNLEELDLTGCLHLAKLPSSIGNLKKLFLKDCSSLVELPSSVINSLNLMDFTFSGCSNLVELPSYLSNANDHK
ECDLSGCSSLLELPYSIGNMIKLWKLSLNGCSSLLELPYSIGNVINLRELYLSGCSSLQELPSSIGNMTNLQQLYLSGCSSLQELPSSIGNMINLMKL
SLNGCSSLRKLPSSIGYMIKLMKLRLSGCSSLVELPSSIRNMNNLKKLSLRRCSKLKALPININMKSLGKLVLTDCLSLKSFPEISTNIRVLKLTGTS
IEEFPPSIMSWPRLLELHLPYFENLKKSQQAFGCITKLHLGDTRIQEIAPWVKEMSRLRHLVIKGCTKLVSLPQLPDSLKILVADNCESLKRLDCSFN
KKMFNALSFVNCVKLNQEARDLIINTWTRDFAIFPGETVPTYFTYRDTTGSSLSMNWNGLDTHYFPTSLRFKACLLLVYKGDVDAGDWCWPDISYCIK
DNLNGVKSGYAAYADLWHRSSPTSKEHLLVFKIEEKVGSPELAFEFRSHDKNWEIEECGLRPLESWKQLLWNPWLPHVHGS

>westarv0_C07_nlr34_g39.t1
MDLSLFLNIVAAALGFFLIFRKLRSHHENEESDSSSLSTSSTPSALSPSSASPSSSSHVWMYDVFPSFRGEDVRYNFL
SHIKKEFKRKTITFFNDNGIERGESIAPELIRGIRGSKIAIVLLSRNYASSKWCLEELVEIMKCRQRRAYVYLKRHLKNLGPK

>westarv0_C07_nlr4_g3.t2
MATAPPLTSQNYKFNVFSSFHGPDVRKTLLSHMREQFKRNGITMFDDQEIERRAVITPSLIEAIRGSRISIAILSKQY
ASSSWCLDELVEILDRKKTMGQIVMTIFYGVGPSEYGNRAVNSGSLSMKLAHVSRLLSFVRDNEALMIKKIARDVSDRLNATPSRDFDGMVGLKVHLR
AKQSLLHLDYEDGAMIVGIFGPAGIGKTTIARALYSRHSSSFQLTCFMDNLRDLGVIKERLHDQRVLIILDDVNSIKQLEALADETTWFGPGSRILVT
TENKELLQQHGINNTYHVRFPSRKEALQILWIYSFKHSDPHDCFEVFAERITKLCCKLPLALRVVGSYLRGKKENEWEEVIDGLETIIDRDIEDVLRV
GYEGLEENEQSLFLHIAIFFNYQKVDIVKAMFDDSKDVKRGLKILINRSLIEISKYGERIEMHRLLQQMGIKAIHKQEPWKRQILIDSDEICDVLELA
KGTRAVSGISLDTSEIKELIVCERAFKRMSNIRFLKVYNSRYDRYVHIPGEMKFPRCLSSSTSGQELRRVDLPLANLKKMYLRERYYLRQLPDLSNAT
NLEKLHLMDCWSLVEIPSSCSHLHKLQDLDMSNCIQLQVIPAHMNLASLEYVTMAGCYRLRNIPVISTNIKRLLITEARVKDLPSIRLWSRLKRLTIC
NLKEITHFPTSVTHLDLSNSDIEKIPDWIITLHRLQYLFLLGCRRLASVPELPGSLITLLAEDCESLETVFYPLNTSHVQLYFNNCFKLDARVRIAVI
QQSITNFEACLPGHEVPKEFDHRARGNSLTITLKGIRHLSPYTRFSVCLVVLPKDKVGGNSGPILCTLVKGDSDPVKKKVVVPTCRTEHLFIFHSCFS
KMFEEYSEVSGKKIVFEFRSKDFDVIESGVQSYESEYIEDDADDEQDEEEEYSDSDSVTSLSYESKSSEVSESSYGDDNCG

>westarv0_C07_nlr42_43_44_g41.t1
MGKPTKLKSPPPPHRVFISSHGGDLLLRGGFVHEIAKALRSIKVNAYADEPTGEEVVWTRIEKSRIAIVVFSSRYTES
RWCFEELVKIKEGMELGELEVIPIFYKLDTSAELEGGSGLNPTMRDFDPQKVKIWNEALDSVSCMMGYHLYKNSVESKFISRIVKDVKRILIQLPKEE
QDDESHDSLDDSSKSETLNGGSVLGEAESVEDDIFPNEKVDSVNDQEVSTSSAIVTSNKPPLEHQVFINFQGNDLRYGFVGHIAEALERVGFEVRIDE
DELQPGDLTELLFKQIEESRIAIVIFSSRYTESTWCLDKLVKIKERMDEGKLEVVPIFYKVKQLQVTQLEGSFGIRIWNFWRRSREYRVIKWKEALEC
VGGLKGLVFEEDRLESELITSIVKDIEKKIEIKERKNPSSFPFTGREDNTELPTGKGENLETYLNNHRLFGIKLRMEQLEQKLEFDCDETRIIGVVGM
PGIGKTTLAMRLYEEWNSKFVHCMPLLGICKKSKDHELVWLRKTLLEVLLEGKFPEKQNEITHESVKDTLLQTKIFVVLSDVSDKKQLDFLLGNLDWV
KKGSKIVITTGDRSLLKEFVDDIYVVPLLNDEEAFQLFTYHAFDDQTYSPSQDFVILSRKFVDYAQGHPQALISLGDPDATDAVSEVRDLADKFMITV
SDGRVEMNDLLYKFGKGLGSPVMELNTIKYIYPQGSATRNMFCLGFNFIAYLFNGTNSMRGIFLDMSEETKNFALERMTFTNMLNLRYLKIYDSFCPR
QCKSKWELNFPDGLSLPLEEIRYLHFVKFPLKELPPDFRPENLIDLRLPYSKIQRIWEDAKDTPRLKWVDLCHSSQLFDLSALPTAENLQSLNLEGCT
ALKELPLEIQNMKSLVFMNLRGCTGLESLPKINLISLKTLILSGCSNLKDFQLISESIEFLHLDGTAITGLPLAIQSFQRLVVLNLKNCEMLECLPNC
LGELKALEELILSGCSNLKNLSDIRESMKHLQILLIDMIGGKEMPNIITSKGQASPDKFVHGPSGWPQGVNGVSSLRRLSLNGNDFVSLQTDIWKLYN
LNWLDVKNCKMLKSIPMLPPRLQYFDAQGCDSLETVSHPLAIPVLTQQKHATFNFSNCNKLDQDAKDSIISYISWKFQLVLDALSRYSEDSVLEALIG
TCFPGCEVPAWFSHRAFGSVLESKLPLHWSDNKFTGIALCAVVLFPEFHEQRDRLVVKCNCVFNSKYGSPVRFGCTVGSWSKARNTSLRYELSHIFIG
YTTMLDSNKHGLEDSEEGCSLTEASLEFQVTDGTEVVGSFKVLNCGFRLIYASNEMENTCWDSMTAVLPERIEHSQDEAKSHENFRSPDEIQYESSFD
PTLGANSNFISETKSDAEPDLWKSLESKIVDISNVENDAGKEITVSSDRDNTSSGDQTRYVGVELRLKQMEKMLYSMPGETFIVGVVGMHGIGKTTLA
TMLFEKRGSKFPRRLFLTVPKECEPEQLRSMFLKKLLEHLHVNISDETTHECVKAELLQTKVFAVLDDVSDKKQLQILLGNLAWIKKGSKIVITTCDK
SYLEGFAHDTYFVPPLKNREAVQLFAYHAFYKQIYPSETFLSLSRMFVDHSTGNPLALESLGSLLCGKDEACWEHELQKVRQSFNMKMGKVWRFSIKQ
LTEGQKDMFLDIVYFFKSEEEYFVRRLLDSENPEAVSEVRDLADKLLITISGGRVGIHDQLYALSKDLGSPGERKLWNYKDIIGYMKKSKQSGTDDVR
GIFLDMSEATKNIPLERMTFINMCNLRYLKIYDSSCPRQCKSDCKLCFPDGLLFPLEEIRYLHWVKFPLEELPPDFKPRNLVDLRLPYSKIERVWEGV
KDTPRLKWVDLRHSSKLCNLSALSKAENLQRLNLEGCTVLDELPAEIQNMKSLVFLNLRGCIRLWSLPNINLISLKTLILSDCSNLKNFQLISESIEF
LHLDGTAITELPLAIDSLQRLVVLNLKNCEMLEFLPNCLGEVKTLEELILSGCSRLKNLSDVRESMKHLQSLLIDRIGAKEMPNITISKGQASADMFV
HGPSGWPQGVNGVFSLRRLSLSGNDFVSLQTDIWELYNLNWLELKDCKMLRSIPMLPPRLQYFDAHGCDSLERVSHPLALPVRLEQIHATFNFSNCSK
LDQDAKDSIVSYTRWKSELVLDALSLYNNGDSALENFTGACFPGWEVPARFSHQASGPVLEGKLSTHWRDNNLTGIALCAVILFPDYHEQRARLVVNC
NCEFNNEDGSYNRFSWTIGSWSDAGKTAGKIVPSHVFISYASMLDNKKLGEKEDEEGCGHTKTYFKFQVTDGTEVLHGYEVLKCGFSLVYASDELRVQ
SGRHEANHYGAYSKNVAISNVRRETETMDMRLDGGHDIVELPNEMIAHGTANTSQRPNNKSPVTTLKQTRRETQVRALSVRLTGKPRVYISCHGGDLC
ITLVKHLVNNLTNAGVNVFIDNDERMWIKMHQLYNRIEDSRIAVVIFSKRYLASRLCLNELAKMDELAKEGRLLVISVFYQVISSDMKNLKGECGRCF
REMRKRHEDEPENVQKWETSLMSMAETTGVHSEIHGIDAALVKATVKAVHRELTKIAGGKFKSLGRGVMLSARVFIFALFAALLFSLFVSPLLFADAA
FAAFW

>westarv0_C07_nlr47_g43.t1
MMMSSSSRNDKAQVFINFRGADLRSHFAPYLHDVLHKNGINAFIDDKLEVGDDLTDLFEKIEESTVAVAIISSRYTES
DWCLNELVKIKECVDRRTLRVIPVFYKLEISIVKKLKGSFGLQLWKLWRKENHCNRDDRILKWDAALQDVSGKKAMRYLENR

>westarv0_C07_nlr49_g44.t1
MTMSSSNRNDKAQVFINFRGADLRSHFAPYLHDVLHKNGINAFIDDKLEVGDDLTDLFEKIEESTVAVAIISSRYTES
DWCLNELVKIKECVDRRTLRVIPVFYKLEISIVKKLKGSFGLQLWKLWRKENHCNRDDRILKWDAALQDVSGKKAMRYLENR

>westarv0_C07_nlr50_g46.t1
MNHRIKQLQEMIDFNCDQTQIVGIVGMPGIGKTTLAEEYFERSNDRYSFNKIISDIRERGHHHLECKLLEGQKLNDEA
IIFSKKSFLVLDDVSQKKHIEFLLQNRRRIKKGSKIVITTRDKSSIAEFSPEIYVVPPLNDTVAWQLFNDHAFKGGASSTKGNFPKLTQKFVDYAGGN
PRALEELGKELNGKDEAEWVTRLENLPYQCNSIIKKELKISYEELTEQQKDAFLDIACFFRSEEENYVKCLLDSECGDVVKKLAEIFFICISGGKIEM
HNLLCAFGKELRSGERMCDHRKTTTILRDAVQQETKDVRGIFLDTCTETKGISVDSKRFTEKFNPMNLRYLKIYDSLCPENCKVYLPDGLEFPFENIR
YLHWENIELKELPSDFNPKNLIDLRLPYNRKIERVWGAVKELPLLKWVDLSHSTKLTDLSALSKAYDLRRLNLKGCTSLDKLPEEMGNMKQLVFLNLR
GCTTLSTLPERLNLISLKTIILSDGTIISTLPPTIQNFKKLVLLNLKNCTMLESLPDCLNKLKALEELTLSGCSRLRNFPKIKETMENLQILLLDGTS
VEKPLQEPLQMNGLSMLRRLCLSRNDMIKSPQPCISELYNLQWMDLRYCTHLTSLLTLPPNLQYLNAHGCISLKTVASPLALHLPTEKGPSSFIFTNC
EKLEHVAKNEIICYAHNKTRISSDALNRHNKGLAFETLAATCFPGSVVPAWFDNKASGAVLERELPPYLRDNGFVGIALCAVVSFKNYKIQNNNFMLK
CICELNNAETSSSFFNFHIGDLSETDNQQQCTIKSTHVFIGFTSLFNGEMRRVPTKASIKFEVTDGTSEDEKCEVMVLQATLTLSWPVKPSTKVKEMQ
SHPVARGRGNRGRGTWIISSLTL

>westarv0_C07_nlr54_g49.t1
MSKAASTNVVHPTLQHKVFINFRGEELRGNFISYLINALKAEGIYPYIDNEEPLGEDLSVFFKRIKESSIAIAVISSL
YSNSQWCLNELAEIKECVAEGKLVVFPVFYKVSVDTVRRQTSTFGENLNRLVGTDDNKGTKWRTALTYVTKKKGVSVHQKR

>westarv0_C07_nlr54_g50.t1
MCHLEIFDCDEVQVINEIVRNVKKRLEEISTDQGTKNQIEKFTGLSKGNLVGDAPIGSSSSNVSPLFGIKKRLQQLEE
KLDFESDEVTRVIGVVGMPGIGKTTLAKKLMEDWGYMFLHTMFLDDIRAKARSLGIHRLEEDLLYGLMRSKHDGKEIRYDEFTLESLKDELSESKVLI
VLDDVSEKSQIDMILGGRKWLREGSRVVITTSSKFAITGMVDETYLVPGLSDEDGFKYFEKHAFTTGSCEPRFMRLAREFVDYSRGHPLALKVLGGEL
LTKDEAYWVSKLGELAKSPISKTIHNVLRSSYDDLSKHHKDLFLDVACFFRSEDEYHVSCLLDSSVQGNVSEIRHLADKFLITICGGRLELNDLMYTF
AMGLESQSSSENSASGRRLFNHGEIIAILLNKAKATKVRGIFLDMSDVGKMSLGSDTFKYMGDLRYLKIYNSSFPKDGEATCNLYFRDGLQFQLEEIR
YLHWLKFPLKKLPEDFNPKNLIDLNLPYSRIEQVWDGEKLCH

>westarv0_C07_nlr56_g5.t1
MCTRSSFIWDELESTRSCWRLKQWFASNPCAPALLEFGGMPGIGKTTLAKAVFQQMYTYFDASCFIHEKGLYRLLEEL
LLKEHHPGTITKPSFLRDILSSKRILVVLDDVGDPRVAESFLDGFEFGPESLIIITSRDKQVFRLYRINHIYEVQGLSEKEALQLFCLCASIKDTTEQ
NMNELSMKVAAFLKLKQHPPFEIIDAFKSSYDTLSDSEKNIFLDIACFFQGENVDYVMQLLDGCGFFPHVGIDVLVDKCLVTVSENRVWMHNLTQDAG
RKFILVETVQIERRSRLWEPHNIKYLLEECEHEVIGEAKTSFKRAQGTEAIEGMFLDTSYLNLDIKPGAFVNMLNLRLLKIYCSNPEIRPVIKISKGF
LHSLPNELRLLHWENYPLESLPQNFDPRHLVEINMPYGQLQKLWGGTNNLEKLRTVRLCNSQQLIDIDDILKAQNIEVIDLQGCPRLQSFPATGQLIH
LRVVNLSGCTEIKSLQAVPPNIDTLNLQGTGIMELSLSIVKPNGGELLSLVAEIDGLSDALKLERLESLKQSSSSCQHPCKLKCLELKDCFRLQSLPN
LVNLELLTVLDLSGCSKLESIQGFPRNLKELHLTGTAVRKVPQLPPSLELLNAHGCLSLKKVPLDSEKLSIHYTFPNCFNLSPQVVSDFLVKLLGNVK
HIPRELPLLISYLAYFALLKHELNEAPAFSFCAPSYANQNSTLDLQLGFSVMTRQDPDKYLKTYVRKRKNRGMKQRMDDVAGDVAKLYQLCGETGSEA
VATNSRSSSPSEVSNHLDSAEEDVSMKKEVEFLTDSYKLLMRKAAESNQINEQRFRTVEESLKEILKRLDKRLMDDYEDDHRSLVPESSTPHYQVPLR
HPEPSRTNNSLGYRSGDLNLTNREKMLKKIEMPSCDGSTINDWMVDIEHFFVIG

>westarv0_C07_nlr57_g6.t1
SKTGGHSGVLKTIKRIHQSFMWEGLKKQAQDYVAACQTCQTHKHSTLSPAGLLQPLPIPLRVWEDVSMDFVEGLPLSG
GGNVVLVVIDRLSKYVHLLGLKHPFTALDVASKFVQEVVKLHGFPRSIVSDRDRIFLSSFWKEGFRLAGTSLKYSTSFHPQTDGQTEVVNRCIETYLR
CYASGHPRTWSKFLSWAEFWFNTSYHTSLKTSPFVVVYGREPPSLLPFEAGSTKNFELEESLKERDMMLVQLKRHLERAQQVMKSQADKHHRDLEFLV
GDMVFLKLPDVLAKRYNAQGEMELLVTWQAKTESEDSWMLVSKFMRSFPSFKLEGKLGFEGGVLYSRHETDDFCNSRHESVVDFILQSYKTFLLRFIK
SVERFTKLRWKNKEGHSHRIKRTLHCWAEGKVAPKVRKDHMFVFSDVKMRLGTDICVDLVVFEFFPVNQQTKRLDDSCTVKRCGVYGITNNTDAKMSS
PVFSVDPMEAIRDSRIFIVVFSKRYASSSWLLNELVEIAKCKQELGQIAMPFFFNVDPSEVRRQTGEFGRHFKQTCKGKTDDEKHQWQRALVYIANIP
GYNNLRCLDGINAHNAKKNPLLWWDAEEVNCVPSACFRDLVGMTAHIAKMIPLLRFESEEVKMVGIWGPPGIGVMQERLKDQKVLLILGGVDDPMLLD
AVARNSNWFGPRSRIIVITEDLDLLKSHGMNCIYKVELPSKEEALQMLCLSAFLQSSPPNGFMQLAVEVVKKSTCDSA

>westarv0_C07_nlr59_g8.t1
MDHASSSPSSSLSLPPSSSSLSPYSQNYIYQVFPSFHGADVRKAFLSHILKELKSKGINPFIDNNIERSKSIGPELKA
AIRGSRIAVVLLSRNYASSSWCLDELVEIIKCREVLGQTVMTVFYEVDPTDVKKQRGEFGRAFKKTCVGRKQEEIARWRQALAEVATIAGVHSTKWDD
EAAMIEKIAVDISNKLNYSKPSNDFNNIVGLKAHLENMESLLCLHSDEVRMIGIWGPSWDWIIITTQDQNVLRAHDVQDVYRVDSPPPHTALKIFCRY
AFRQDSPYAGFEKLAGKVTNLVGELPLGLKVMGSYFRGMSRQKWEKSLLRLKKHLDGSIARISKFSYDALDMEDKVLFLYIACFFNYESIAKLEKYLA
NEFSNLRSGLDILAEKSLISMNNSGYLEMQKLLEQLGRDIVHQEYIREPGRPQFLVSTNVRGIKFDLSELSEDFNISERAFEGLSNLQFLRFHYRIGN
RRNQLHLPRGLNNIPTGLRILHWDQFPGTSLPSDMNPQSLVELVMHGSKLEKLWEETKPLGKLRWINLSSSVNLKELPDLSLATNLEEMDLNQCTSLV
ELPSSIGKASNLKKLDLVHCSSLVQLPSSIGDNTNLQNLDLSNCSSLVELPSSMDNLINLEKVNLSHCSSLVKFTCSHVRELNLAHCSTLVELAPSTG
TLFNLEKLDLSHCSSIVELPSSVENATKLLHLNLEGCSSLMDLPSCIGNATSLQKFYLNNCSSLEKLPSSIGSASNLEKLDLSNCSNLVELPSSIGNA
INLLYLSLIGCSRLVKLPSSMGNLTSLKILYLNNCSNLVELHYTIGNAISLEKLDLSNCSSLVKLPHSIGKATNLQKLKLVNCSSLVELPSSIGNLFK
LQLLCLKGCSKLEVLPINIDMQSLNELDLTDCSLLKSFPQISTYIGVLRLKGTAIKEVPSSTRLWCRLATLQMSYTESLKQLPHALSCITELHLSNTE
IQEISPWVKEISKLRRFVLSGCRKVIRLNFANCFRLNKEAIALIIHTSTRRYGNNNWCPPWGRGFFFTSRQLGSHRTHSATRRPKFCNHRPSWNNERT
TSCNDNLGPSSQHLDTSGDDLGRTINGGNLGPSGQHLDASGDDLRRTINGGNLEPSSQHLDTSSDDPGQTINGGNLGSSSQHLDVSGDDLDPAINGDN
LGPSSQQHSVYGGDLGPTSSSYNLTSSSRHHVSHTDDLGRTINGGNLGPSSQHLDTSSDDLRQTINGGNLGSSSQHLDVSGDDLDPATNGDNLGPSSQ
QHNIYGGDLGPTSSSYDLASSSRHHVSHTDDLGRTINGGNLGPSSQHLDASGDDLGRTINGGNLVPSSQHLDVSGDDLDPAINGDNLGPSSQQHSVYG
GDLGPTSSSYDLATTPVVTSAATQPPNTRRMYSTQPDISMIFQTLLGRIDELARGTTSRLDDLAHSQIACNNRINELQSVEIGASRSQQVDITPQLQR
VLFNDLPTPMTGSGQQRSIQANDLRAPITSSGQQHQNHVNESSAPIIDSRQQLPSYLNDQHLQNINFPQITNRETQHRDEDIEEMTSQLQSMNSEKNK
IKLPTYNGTSYPRDYLTAFSITTGRANFSPEECNAGLCQLFVENLSGLALGWFSRLETHSIDNYNQLSTAFLKHYSLFIQQSATNADLWTLTQEPTKT
LRSYIDKFRAIVSRITVLDEAAVLALRNGLWHESPFREELMKYKPQTLEDALHRAITFIEIKEDKAAFSKKHAATNKSSSKDKDPDEYYEPRQHYDKT
YKDGKSRKASNYQISGQPSNRSTGKHARNSQGSEDAQAYYSSIKKYKKYT

>westarv0_C07_nlr8_g11.t1
MAQLPSLVITNQTQWASSVQFGYHQPNPMGLLCAEVTQQGVHQFPRGRFALEIRQPSEDRGVQNRSSYLLREVHRVSL
LEPSTVRDLKGSFGDRFRSLAKGDERKKEWKEAFSSIPNIMGITIDKKSVESDKVIEIVKAVKTVLNNVSSEGNHNASVNPSENINAGTSSGGEKHKT
FGMDKRLKELEEKLDRDKFKGTRIIGVVGMPGIGKTTLLKELYKTWQCRFSRHALLDKIHEKIKHVEELECLPNMLEQIDSLRGRLQWIKEGSKGSRV
IIATSDMSLINDLVDDSYMVQNLNHRDSSQLFHYHAFYDNQGYPPNEDFMKLAETFVHYARGHLLALKILGVELNKRNMDHWKAKLKILAETCFRSEE
LDYVESLLSSSDPGSAEAMNPVKALTNKFLINTCDGRVGMHDLLYTYSRELDSKACTQYAGNVRGIFLDLCEVKGEMNLDKDYFKNMGNLRYLKFYNS
HCPQESASTRHHSGAANMPPSEGLAVSESRETGSSYSQSSTSLVLTRSWVNVAQEQRSLKKYEVEITKDEGVDSVVVPDDVFKDPSPLWEDFLIGRFI
EKAPHVGKVHAIVNKIWTMDKSHVVERILRREMWNLAGVPVVMSKWMPFAEEIQQETKSVPLWVHLRKVPMNMFSWKGLSFVTSPVGVPKRLHPETAQ
CVDFKIAKVFVEAVLTKELPRALKFKFQGKETRIEYSYLWLPSKCTHCRKWGHSIKSCTKVS

>westarv0_C07_nlr2_g3.t1
MELGESSGQTRERWSYDVFLSFRGPDVRRTFLDHLYTSLVRSGIYAFRDDNELARGRSISPELLKAIQTSKIHLVVLS
NSYASSSWCLDELVHIIRCFESDSGQIVLPIFYNVNPSHVRRQTGLFGESFYHHCFRHPESKAQQWKEALTYIGNLSGYHSPNWDTDAKMIDRVIRDI
LQRLPSSYLHLPTHAVGIRSRVSRIEKLMCFGLDDVQIIGIWGMAGIGKTTLAKATFNEFSHRFEGKSFLENFGDYLKKPKGKFHLQKKLLSDILRRD
DAVFNNMDHAVEQRFRNKRVFLVIDDVDDMVQLHSVGIDLRCFGPGSRIIITTKNKHLLEQLDVENIYSPKELNHDESLELVSWHTFRSNDPPTKFLQ
LSKNLVDYCGGLPLAVEVLGAFLYKRSVSEWESTLESLKTIPDDNIQAKLQISFDALNAAQKDIFLDISCFFIRMDKDYVCCILNGCRLYPGIGLSVL
KERCLITIHDNRLMMHDLVRDMGRYIVQGTSLKNCERWSRLWDRDHVIDVLANYSGTDATEGLSLKAEVTTAVDNLEAKAFSNLRKLRLLQLSHVALN
GSYENFPKGLRWLCWVGFPEESVPIDLHLRSLVVMDMQKSNLKRLWINDQKPHEYLKELKYLDLSQAIQLTETPDFSYLPNLEKLFLVNCQRLVKVHK
SIEVLQGSLILLNLSGCIKLGELPLELYTLKSLETLILSGCSQLERLDDALGELKSLTTLKADDTALTQIPSSSGQLKKLKELSLHGCMELWKDRRYT
HSDESSQVALLSPLSLNGLNCLKTLRLGSCNLPDELVPANLGSLSSLEELDLQGNHFRNLQTDFAGLLSLQILKLDNCSRLRSMFSLPKKLRSFYARN
CTVLERIPDLQECSVLQSLHLTNCYNLVETPGLEGLKTVGVIHMEMCNGIPYSHRERIMQGWAVAAHGGIFVPGSSLPDWVNFKNETRSISFTVPEPT
LNSDLVGFTVGTTYVSQEDDVMYAYSPKITLKNQTKGDGWSRNLATDHIRMYREEHIWQGFFSNEDFLLETGDQVQVSVDFGDKVTILKTGLTLAYRK
VIEVPNEQLTETDDGVDNELNENQRRPPRKVGMCLKTLLGAFCLLAFIFVLEKHGRSLSPHNHNRRDSDFDLVLVVLNLNRTRASVIPKRSPKVLLRS
RDVLALVRIFAIRVRAREKKRKFVTIEESIVISLYRILHCVHVFILMIISVYITKPPVQLLIYSTRYWSHGAVGLNVFEGRFGSF

>westarv0_C08_nlr11_g13.t1
MSSSYSFLLAGRELDVFLSFSGKKALDMDFGYDLSRNGIKSFKSESWKEKSFKPIDRQTLEALTESKVAVVMTSDEEA
SSVGFLEELLVILEFQEKRSLTVIPIFLTKRPLDMEEVSHLFPERDRMWRTVIAKLENIAAQYSLSRNLAVIHGTHRIKQVADDVRLMFLSCASSDFK
GLAGMDRHLKAFHELLALDSDKEVRTVGIWGCAGVGKTTLARYCYAEIFVKFHTHLFLENIQDIKLKLLENIEVEEDVTSSDHERNEITEARNKHRRV
LLVADGVKDSEQGQWIKEYANWFAPGSRIILITQDKSVLEESGVNHVYEVGSLRYDEALQLFSRFAFRQPYPPPEFERLSVRAVQLAGFLPMAIRLFG
SFLTGRGKEEWEATLLKLSAKQSKEAVEVWKIMEASEDEQIVEASSQR

>westarv0_C08_nlr11_g15.t1
MTHAPEAYTLGSLSLTPPITKCHPGRLKKTRMLPKGEFKVDVMPIVEGSRIIITTRDMGLLNTCGVENLYEVKCLNDK
DALKMFKQIAFQRGEETRTAAPEVWEEALTALESSLDDNIMEILRISYEGLPKPHQNVFLHVACLFNGDTLQRINSLLHGPIPQSSLWIRVLAEKSLI
KISTNGSVIMHKLAREMIRDNRGSKHLNQLPDLSGITSLEELVLEHCTRLKGIPESIGKKSTLKKLELSYCGGLRRALRFFIRKPTMQQHIGLEFPDA
KVKMDALLNISIGGDISFEFCSKFRGTAEYVSFNCDQQIPVTSSMNLQQAPWLISECNRFNSLSIMRFSHKENGECFSFDSFPDFPDLKELKLVNLNI
RKIPSGVHGIHKLEFIEKLDLSGNDFENLPEAMNGLSRLKTLWLRNCFKLKELPELTQVLTLTLTNYQLSHLTKLTNLDLSGHDFDALPSSIRDLTSL
ITLCLNNCKKLRSVEKLPLSLQFLDAHGCDSLEEAGSVEHFRDKPNEEVQQRTCFKETEMPIDVLNHQATRICHIIHLTKTTHAVMFNRHSYLYHPSG
CSCCFSPACFQVNLKGSEQERSQSTVNKRLPQGLRYLEVEQTECMQVKY

>westarv0_C08_nlr11_g18.t1
MDPVQNRMASDRSFKYGVFISFRGPDTRKIFVGHLYGSLSIRGISTFKDDRRLEPGDSITDELCQAIRASRFAVVVIS
KNYATSSWCLDELQLIMELVENKEIEVVPIFYEVKPSDVRHHQLLESFSLRMTEKVPGWTKALKDIANRKGMESSKFSDDATMIEEIVQNISSRLLPM
LPIGFRDVVGMRAHMKVLSPLLDMDSKDDARIIGIVGTGGIGKTTIAEYLYQTHKLGFSPHHYFMENVAERCRKHGLLHLQNELFSSIFREKNVMLES
VEHGRQQLEFRLRNAKVFLVFDDVDDVRQLDALAKEVQWFAPGSRIIITTRDKSLLNSCEVYDVEYLDDDKALLLFQQIAFKGGQPPSSVYSDFSSRA
SKLAQGLPLAVKALGSSLRGKSEMEWDKALRSFEKAPYDNIPRILNISYESLDELSKTAFLHVACLFNGELVSRVKSLLHRGEDGIRVLAEKSLIDLS
TNGRIAMHHLLEKIGRRNESGNDLALQPILRHWYDICRLADRAGTTRTEGIVLDISERPNHIDWKVFMQMENLKYLKIHNRRRYKSLDSRTQSNPDEI
LLPYKLRLLQWDAYPYTTLPSSINTDCLVEVILCNSKLTTLWSGSPTRLSHLKRLNLTGSMYLKELPDLKEAVYLEELMLEGCISLTRIPESICSLPR
LQKLDLSNCDGLKNLIIIVKESEATFFEGRRILHVRSVHTDFLDAEPLAEESRDISLTNLSIKGNLKIELKVLGGYAQHFSFISEQHIPHQVMLLEQQ
TARLMSHPYNFKLLHIGQVNCSEQRDPFKCYSFSYFPWLMELNLINLNIEEIPDDIHHMQVLEKLNLSGNFFRGLPSSMTHLTKLKHVRLCNCRRLEA
LPQLYQLETLTLSDCTNLHTLVSISHAEQDHGRYNLLELRLDNCKHVETLSDQLRFFTKLTYLDISRHDFETVPTSIKDLSSLITLCLNYCKKLKSLS
ELPLSIKHLYSHGCMSLETFSLSIDHSVDDLDLSTCFQPNQFLSQFTRFPSGRRSEEVHLCACIQKPKILNTLDRGTKSVRTIYTDRFSSETLKLMAF
ALCLGVLLLCKTMGNS

>westarv0_C08_nlr12_g20.t1
MDPVQNRMASDRSFKYGVFISFRGPDTRKIFVGHLYGSLSIRGISTFKDDRRLEPGDSITDELCQAIRASRFAVVVIS
KNYATSSWCLDELQLIMELVENKEIEVVPIFYEVKPSDVRHHQLLESFSLRMTEKVPGWTKALKDIANRKGMESSKFSDDATMIEEIVQNISSRLLPM
LPIGFRDVVGMRAHMKVLSPLLDMDSKDDARIIGIVGTGGIGKTTIAEYLYQTHKLGFSPHHYFMENVAERCRKHGLLHLQNELFSSIFREKNVMLES
VEHGRQQLEFRLRNAKVFLVFDDVDDVRQLDALAKEVQWFAPGSRIIITTRDKSLLNSCEVYDVEYLDDDKALLLFQQIAFKGGQPPSSVYSDFSSRA
SKLAQGLPLAVKALGSSLRGKSEMEWDKALRSFEKAPYDNIPRILNISYESLDELSKTAFLHVACLFNGELVSRVKSLLHRGEDGIRVLAEKSLIDLS
TNGRIAMHHLLEKIGRRNESGNDLALQPILRHWYDICRLADRAGTTRTEGIVLDISERPNHIDWKVFMQMENLKYLKIHNRRRYKSLDSRTQSNPDEI
LLPYKLRLLQWDAYPYTTLPSSINTDCLVEVILCNSKLTTLWSGSPTRLSHLKRLNLTGSMYLKELPDLKEAVYLEELMLEGCISLTRIPESICSLPR
LQKLDLSNCDGLKNLIIIVKESEATFFEGRRILHVRSVHTDFLDAEPLAEESRDISLTNLSIKGNLKIELKVLGGYAQHFSFISEQHIPHQVMLLEQQ
TARLMSHPYNFKLLHIGQVNCSEQRDPFKCYSFSYFPWLMELNLINLNIEEIPDDIHHMQVLEKLNLSGNFFRGLPSSMTHLTKLKHVRLCNCRRLEA
LPQLYQLETLTLSDCTNLHTLVSISHAEQDHGRYNLLELRLDNCKHVETLSDQLRFFTKLTYLDISRHDFETVPTSIKDLSSLITLCLNYCKKLKSLS
ELPLSIKHLYSHGCMSLETFSLSIDHSVDDLDLSTCFQPNQFLSQFTRFPSGRRSEEVHLCACIQKPKILNTLDRGTKSVRTIYTDRFSSETLKLMAF
ALCLGVLLLCKTMGNS

>westarv0_C08_nlr13_14_g23.t1
MGGCFSVSLSCDQVVNQVFRCLCLKGSYVHNLPQNLASLEKAMGTLTAKRDDVQGRVDREEFTGHRRRLAQVQVWLTS
ILTMENQYNELLNTRDVELQRLCLCRFCSKNVKKSYLYGKRVMVMLREVESLIRQQREFDEVTDATPIAEGEELPIQPTIGQETMLEMVWNRLMEDEV
GIVGLYGMGGVGKTTLLTQINNRFSKRGGGFDVVIWVVVSQNATVHKIQGSIGEKLGLLGKEWDEKSEMKRGQDIHNVLRKKKFVLLLDDIWEKVNLS
TIGVPYPSKVNGSKVAFTTRSRDVCGRMEVDDPIEVRCLDTDKAWDLFKKKVGENTLGSHPGIPELAREVAGKCRGLPLALNVIGGTMASKRSLQEWR
LAVDVLTSSAREFSGVEDEILQILKYSYDSLDGEMTKSCFLYCSLFPEDDIIDKEELIEYWIGEGFIDEKEGREMAMNKGYEILETLVRACLLLEDDE
DESEVTMHDVVREMAMWIASDLGKNKEKCIVQARAGIREIPKVKNWKDVRRISLMENDIQIISESPECPQLTTLLLQRNNKLVEISDGFFQSMPKLLV
LDLSLNRLSGFRMDVSNLVSLRYLNLSDTSISECFGLERLKMLTHLNLEGTSSLESLEGISGLSSLRTLKLLHSKVRLDMSLMKELQLLQHIEYISVS
ISSCTLVGEKLFDDPRMGRCIQHVCIIELILERVKVIVLPALDGLRDISIYGCEMLEEIKIEKTPWNKSLTSPCFSNLTTVQIRYCNGLKDLTWLLFA
PNLTLLDVHMSRRLEEIISKEKAESVLENNIIPFQKLEELSLMMLPQLKSIYWNALPFQRLRWLHIRKGCPKLRKLPLNSESVVNVEKLVIGCDDKEW
LERVEWEDEATRLRFLPSCKEA

>westarv0_C08_nlr13_14_g24.t1
MGSCVSVQLQAPCDQVLNHLGSCFCSKLKYIQNLRKNLVDLETAMEDLKAVRSDLLRKVHAAEEGGGLQRLHQIKVWL
ERVESIESKFNGLYNSRDVELKRLCFNGAGPKNLRLSYLYGKRVFKMLNMVKDLKSKGFFEEVASPAARAVGEERPLTPTVVGQETVLEKAWNHLMDD
ETKIMGLYGMGGVGKTTLLTQINNKFVDMCDTHDGVVIVIWVVVSGDLQVHKIQHRIGNKIGYKGVEWKKKKENQKALDIFNFLSKKRFVLLLDDIWK
KVDLTEIGIPNPTSQNGCKIVFTTRSLGVCTSMGVHEPMEVRCLSTNDAWDLFKKKVGQNTLDIHPDIPKIARKVAGACRGLPLALNVIGETMSCKKT
TQEWYHAVDVLKTYAADFSDVKEKILPILKYSYDNLEGENVKSCFLYCSLFPEDALIDKERVIDYWICEGFIDGVESKERAVNQGYEILGTLVCASLL
QEGGKYDNKSYVRMHDVVREMALWIASDLEKHKESYIVRAGVGLNEVPKVQNWQLVTRMSLVNNKIKEIHESHHECPNLTTLLLQNNRCLVSISGEFF
RSMPRLVVLDLSWNVELKALPEQISELVSLRYLDLSESNIVRLPVGLQKLKRLMHLNLESMLCLEGVSGISNLSSLKTLKLLNFIMWPTMSLLKELER
LEHLEVLTVEITSSSVLKQLLCSHRLVRCLQKLSIKYIEEESVRVLSLPSIQDLREVFIGGCGIREIMIERNTMLTSPCLPHLSKVLIAGCNGLKDLT
WLLFAPNLTHLSVWNSSQLEEIISQEEAAGIDIVPFRKLEYLHLWDLPELMSIYWSPLPFPYLSLINVQNDCQKLRKLPLDSQSCVAGEELVIEYGDE
EWKEKVEWGDEATRLRFLPSCKLVLYDV

>westarv0_C08_nlr16_17_18_g26.t1
TSFKIPEISTLPVWVTLKNIPDSCFSRLGISHIASGLGEPMVTHKPRLDPTLMGEAKNLVEVELDKPFPKLIALDDKQ
GNIFLVEVEYSWIPTACDRCGALGHKEKSNEEIPVVDIVTLVQNSANTLVDHLDRKSCSPSAYQAHETLAESSIATPSEVAIATPLTESHEVHSTSCS
EIDVTIPTLAASSVALSYSPIMEVIPSQSIISDDPESFVNEQQIVHTAQPTHIPQQFYRESETPITYGKGSGFEVVGASSSYNTTRGGRAIKPTQKPQ
EMEWTNVGGRGRKGRRGRVKCRMGSCFSIQISGDSVLDSVGSCLCGEGNHIRNLEKNLVALEKAMVELKATRDDVLTEVQREEAKEVLNLQSNGVFEV
VATEQQAMRCVVEERPLLRVIVGQETMLVRAWNRLMDDETTIMGLYGMGRVGKTTLLTQINNKFCKAYYGVEIVIWVVVSNDLRVENIQDDIAEKLGL
CGEGWNRKKKRHKVTDIHAHMKNKKFVLLLDDIWRKVDLTEIGVPFPTRENGCKVVFTTRSREVCGHMGVDDPMEVQCLTDNEAWDLFEKKVGPLTLK
SHPCILEQARRVAAKCCGLPIALNVIGETMSSKRTIQEWDLAVQVLNSYAADFSGMDDQVLPILKYSYDNLKDDQIKSCFEYCSLFPEDHLIEKEKLI
DYWICEGFITENEDRERTVNQGYKIIGILVRSCLLMEEESNKSKIAKIAGSPKCPKLTTLFLQGMYLKRISGGIFTCMPRLVVLDLSENSRLTLLPEE
ISELVSLKYLDLSRTWIWELPVCVQKLKKLIHLYLEGISNLRRIDGISQLSSLRTLKLLGCEQLRFDKSWKELRLLKHLEVLTTEILSKLDLEKLLFC
HMGRRCIQKVVIKDMTEESFGIVRNCKGPCFRNLSSVAIERCRQLKDSTWLLFAPNLVHLSLKNIWELEEVVSIEKADEMEVQDLIPFGKLETLVMVD
LPVVKSIYWTPLPFPCMREMTIDRCPKLEKLPLSSESVAEVERFVITCEAADWIEGVEWEDEATRLRFLPFTQNCISLFLSPFLLSFPNILFPN

>westarv0_C08_nlr16_17_18_g29.t1
MDATMEIYKTRKMVQASEVKADQLGLERSEQLRKLYRHSKVYNTANSKVFSHSLLAKVLRFSQWCAFHFLEESLRSAR
PNMMGGCISIQVSCDQVLNRVGSCFCGKGNHIGNLEKNLVDLEKSMGVLKARRDDVLTRVQGEEAKGHQRLNEVQVWLTSVQTIENHFDDLNITRTTE
LQRLCLFGVCSKNFKSSFHYGRMVSLMLKEVENLKSSGVFGAVALKKPAVRCVVEERPLQAVIFGQGKMLETAWNRLMDDETGTMMGLYGMGGVGKTT
LLTQISKRFRETAHGAQIIIWIVVSSDLRVEKIRDDIAEKLGLRGEAWNQKEERHKVNDIHTHMEDKKFVLLLDDIWRKVDLTEIGVPFPTRENGCKV
VFTTRSREVCGHMGVDDPMEVQCLTDNEAWDLFEKKVGPLTLKSHPSIPEQARKVAEKCCGLPLALNVIGETMSCKRTIQEWDLAVQVLNSYAADFSG
MEDRILPILKYSYDNLKSEHIKSCFQYCSLFPEDYLIEKEKLIDYWICEGFISEKEDRERRVNQGYDIIGTLVRSCLLLEEENNKSKVKLHDVVREMS
LWISSDFGENRENCIVRAGVGLCEVPKIEKWSAVEKMSLMINKIEEISGSPNFPKLTTLFLQENMPLASISGEFFKCMPKLVVLDLSENLGLNRLPEE
LSELNSLKYLDLSRTMILRLPVGVWKLKKLVHLYLEGMRDLLSMDGISKLSSLRTLKLLGCKQLRFDKSWKELVLLKHLEVLTIEIKSKLVLEKLFFS
HMGRRCVEKVVIKGTWEESFGFLNFPTILRSLKGSCFLSLSSVAIKDCGLKDLKWLLFAPNLIHLTLVNLMQLEEVVSIEEADEMQVQGIVLFGKLET
LLMSDLPEVKSIYGTPLAFPCLREMDIEQCPKLGKLPLSSKSVAEVERFVIIYRSADWIERVNWEDEATRLRFLPSRRMEDNPERHLDLL

>westarv0_C08_nlr16_17_18_g30.t1
MGGCISIQISGDSDHIRNLEKNLVALEETIRVLKSRRYDVLRRVQEEEGKGQQRLNEVQVWLTSVQTIENHFDDLNIT
RTRELQRLCLLGVCSKNVKSSFHYGRRVSLMLKEVESLISNGVFEVVAAEPPAMRCVVEERPLQPVIFGRETMLEKAWNRLMDDETQTVGLYGMGGVG
KTTLLTQINNKLCDGVDGVQIVIWVVVSSDLRVEKIQDDIAEKLGLHGEEWDWKDKRHKAYDIQARMKNKKFVLLLDNIWRKVNLEEIGIPFPTRENG
CKVVFTTRSREVCGYMGVDDPMEVQCLTDSAAWDLFKKKVGPLTLKSHPRILEQARKVAEKCGGLPLALSVIGETMSCKKTIKEWDLAVEDFAGMDDQ
ILPILKYSYDNLKGKHIKSCFQYCSLFPEDYLIEKEKLIDYWICERFIGENEDRERTVNQGYGIIATLVSSCLLLEEGSSISKVKMHDVVREMALGIS
SDFGKKREKCIVRAGVGLSKVPKVEKWSAVERMSLMRNKIEGISGSPECPELTTLFLQENSAYISSGFFKHMPKLVVLDLSQNDSISELPKEISELVS
LKYLDLSRTDIWELPAGLWKLKRLIHLYLERMRNLESIDGISMLSSLRRLKLLGSYRVQFDKSSEELLLLKHLEVLTIEIGSNMDLEKLFFSQIGRKC
IQKVVIRDIFYFPTVLLSLKGPCFLSLSYVTVKNCGGLKDLTLLLCAPNLIQLHLVGLEQLEEVANIEKAKRMQVQGIIPFGKLETLVMLELPEVKST
YWTPLPFPCLREMHIEQCPKLRKLPLNSRSVAEVERKTTQGGMLVSDEPSNRISVSISYYPGLALVRRSYNYIHKYGYKSKLLSAVVPRFDHQDSDSI
LTLSVILSLGVDYVIAPLKHTTTSPTNRLVLITKPNEHFWFAQPLSNIFLSAGVEGYANQAKRVAELFGKIWSHPNV

>westarv0_C08_nlr2_g4.t1
MGGCFSVSFPCDQVVNQFSQWLCLRGCYIHNLPENIVALQHAMAMLTAKLDDVLRTVGREEFTGRQQRISQVQVWHAN
VLTTKKKVDDLLSTYEAELQRLCLCGFCSKDLKLSYLYGRSVRLMLREVEKLSSQGGFDVVVEASTFGEVDEIPIQPTIFGQERMLEKAWTLLMEDGS
GMLGLYGMGGVGKTTLLTQINNKFSEISDRFEVVIWVVVSKSATVRKIQRDIAQKVGLVEMGSGEKDENQRALDIYNVLRRRKFALLLDDIWEKVDLK
AVGVPYPTRNNGCKVAFTTRSRDVCGRMGVDDPVEVSCLQPDESWDLFQRTVGENTLGSHPDIPELARKVARKCRGLPLALNVIGETMACKRTVHEWC
HAVDVLTSSATEFSGMEDEILPVLKYSYDNLSGEMVRSCFLYCSLFPEDYHIDKERLVEYWIGEGFVSEKESRERTLNQGYEIVGTLVRACLLMEERK
DKSYVKMHDVVREMALWISSDFGNQKERCVVRAGVGLREIPKLKDWTTVRKMSLMNNGIEEIFDSHECGELTTLFLQKNAFVKISGEFFRCMPHLAVL
DLSENHSLEELPEEISELGSLRYLDVSYTCVNQLPVGLWELKKLIHLNLEHMSRLGSILGISSLWNLRTLGLRGLVLDMRLVNELELLEHLQVVTIDI
SSASVVKPLLWSHRLVVCIREVDFKYLEEESMRVLTLPTIVNLRRLSIKRCGMREIEIEKTTSSSSSSWNKIHTAPYFSNLSKVFITKCHGLKDLTWL
LFAPNLAFLQVSFSRQLEDIINQEKAASVENAATIVPFRRLETLHLSALRGLERIYWNALPFPCLKVIHVEKCWKLRKLPLDSNSGAGGKELVLSYGD
REWIEKLEWEDQATRVRFLTSCRWHWRATQ

>westarv0_C08_nlr21_22_23_g36.t1
MESVNKVTGGGRRSRSPAMEDQKITDEVHSSLSLPVEKVTTETEAPSKTVGVTLEDPMVKSITLGDSDGGIRSEEESN
GSISRCQSWQALRLNCPTQLLGKHKICTKTKKKPVIYFPKVKPVHRILLNKSIGSIVSKKHEHKDSEQGEWIAEYANWFAPGSRVILITQDKSVLEES
GVNHVYVYEVGSLRYDEALQLFSRFAFKQPYPPPEFERLSVRAVQLAGFLPMAIRLFGSFLTGQSKEEWGATLLKLNAKQSKEAVEVWKCGRLWKHQK
MNILWNHHHKDKPQ

>westarv0_C08_nlr21_22_23_g38.t1
MASSSSVPRVSKYDVFLSFRGEDTRKTIVSHLYAALDSRGIVTFKDDQRLEIGDHISDQLHIALKGSSFAVVVLSENY
ATSRWCLMELQLIMEFMKEGTLEVFPVFYGVDPSTVRHQLGSFSLERYKGRPEMVHKVQKWREALHLIANLSGVDSRHCVDEAVMVGEIAKDISRRVT
LMQKIDSGNIVGMKAHMEGLNHLLDLESNEAVVIGIWGMGGIGKTSIAKCLYDQLSPRFRGRCFIENIKSVSKEHDHDLKHFQKEMLCIILSDDISLW
SVEAGCQEIKKRLGHQKVFLVLDGVDKVAQVHALAKEKNWFGPGSRIIITTRDMGLLNTCGVENVYEVKCLNDKDALKMFKQIAFEGGGGTTLNPPPC
DGFEQLSIRATRLSHGLPSAIQAHALFLRGRTAAPEVWEEALTALESSLDENTMEILKISYEGLPKPHQNVFLHVACLFNGDTLQRINSLLHGPIPQS
SLWIRVLAEKSLIKISTNGSVIMHKLVEQMAREMIRDDSSLSRKFLRDPHDICYALTNFRDGGEQTECMSLHSCNLACAFSMKASVVGHMHNLKFLKV
YKHVDSRESKLQLIPDQHLLPPSLRLFHWDAFPLRTLPSDADPYFLVELNLRHSDLETLWSGTPMLESLKRLDVTGSKHLKQLPDLSSITSLEELALE
HCTRLKGIPASIGKRSSIKKLKLSYCGGLRSALKFFIRKPTMQQHVGLEFPDAKVKMDALINISIGGDISFEFCSKFRGTAEYVSFNSDQQIPVTSSM
NMQQTPWLISECNRFNSLWIMRFSHKENGESFSFDSFPDFPDLKELKLVNLNIRKIPSGVHGIHKLEFIEKLDLSGNDFENLPEAMNGLSRLKTLWLR
NCFKLKELPKLTQVQTLTLTNCRNLRSLLKVSDTSEEQGRYCLLELCLENCNNVEFLSDQLSHFTKLTNLDLSGHEFDALPSSIRDLTALVTLCLNNC
KNLRSVEKLPLSLQFLDAHGCDSLEEADSVEHFRDKPNEEVKQRTFFKETEMPFYVLNHQATRICHIIHLLKNTTALMFIGIPICIMLVAVLVASLLR
SATVISFTTPPTVPCSSPYDTLLHEQSI

>westarv0_C08_nlr21_22_23_g39.t1
MESLNKVIGRGRQPRSRAIEDQKIKDEVQSSLSLLVEKVTTETKAPSKTVTTETTPASAKSLTKSGVNETLGGSGDKV
DPRSSCEARKEDMIWGTVSPLWCLRGPTSAPPPPPPPLVPAVSNPASPTWRTPPPPPWVLPLPDKHELSTQNLKAIVMTSDEEASSVRFLEELLVIPE
FQEKRSLTVIPILLTKHPLDIEEVSQLFPERDRMWRTVIAKLENIAAQYSLSRNLAVIHGTHAPDQAGLAGMDRHLKAFHELLALDSDKEVRTVGIWG
CAGVGKTTLARYAYDEIYVQFHTHLFLENIEVEEDVTSSDHERNEITAARNKHSRVLLDKNVLEESGVNHVYEVGSLRYDEALQLFSRFAFKQPYPPP
EFERFSVRAVQLAGFLPVAIRLFGSFLTGQSKEEWGATLLKLNAKQSKEAVEVWKIMEASEDEHIVESSSQR

>westarv0_C08_nlr24_g40.t2
MKDTLCIGEEVFRGMTNLRFLRIYGFAREDTEIGLIFRHLNLSSFKWWGGSPKRKPLTEGKHHMGRQLRLLEWWWYPM
IRMPSYICAENLVELKMPDSQLEFLWGGVQLLNNLKKIDLRRSKKLAKLPNLSTGTNLEELCLEDCWSLWTITSSIRYLQKLRKLDMKRCKKLWDFPT
DIDLESLHSLNLSGCSKLESFPHISRNISNLVLDETKIEDVPERIEDISGLNYILMTGFSNLKHFSSNISKLKHLEMMLFAVATTTDNSGIVHNRAND
VFLSFHREDVHKAFVSYLQKEFMRDQDLSTNVVNEIRSSRIAIVILTDNYMGSKRCLDELMEIIKCSEEIGQKVIPVYYGVDTVILSKQIQDIVKTES
YPKKLRQAFTAVTQLQGYNFSTWDPENAVSQMLADDISFAPKELSDVEALKLQFNGLMLMEKLLFCHIACFFNNETYENVTQLLKDSLFDVGGSLEIL
CKKSLIQISVARVIIMRPVLQKIGRDEVLAEFINVPANRQFLMDTEGCDLLINLTDNTKRIYGISFNVSEMEQRLARDERLKGMKRLRFVRMYKDSLY
DILPRQKGNAYFDGRPTLHVSVSVVNVALSVVCPLKKQEWRCSVLRQRQGSGALAAVCIGSQSGYILTYVGTSSSFLVNSNNIL

>westarv0_C08_nlr27_g41.t1
MGSCLSVSMPCDQAVNQVSQCLSVNGSYIYNLSKNLEALHKEMEVLKAKRDDVQARVSREEFTRRRKMLAQVQVWLKN
VLDIEDEFKDLVSTSTAEVQRLCCCGLCSKNVEMSYRYGKRVIRMWKRVKSTSSQGDFDLVTEEVHVTEVEEMPIQPTIVGHEALLERVWNRLMDDGV
GVLGLYGMGGVGKTTLLAQINNMFTKARGSFDIVIWVVVSKSLDILKIQEDIAKKIGLWNEEWDKENENRRALDIHNVLKRRKFVLFLDDIWAKVNLS
TVGVPYPDVVNGCKVAFTTRSRGVCGRMEVDELIEVSCLGPDKSWELFQKKVGESTLKIHADIHHLARQVSGKCSGLPLALNVIGETMSCKSTVQEWR
HAMDVLTLSAADFSSMKDEIFHILKYSYDSLNGEVVKSCFLYCSLFPEDYLIEKERLVDYWICEGFIDESQGEMKNISYVTMHDVVRDMALWIASDLG
KNKEIFIVQAGVDLRNMPYVKNWKGVKKMSLMRNNIERICGSLECAQLTTLFLQKNQPLVHVCSDFFMYVPMLLVLDLSGNLGLSELPLIHLVSLRYL
DLSRTSLRRLHVGLQEMKKLIHLNLESTRKLVSISGISNLPSLRSLRLQGSNKTLDMSLLKELQLVEHLENLTIEVSSGMVLEQLLSSHMLVKCIQKV
RFNNLGESTKVLTLPTMCVLRRLNVSGCRMGEIQIEKTTPSFQNLSRIDICVCYRLKDLTWLVFAPNLVDLRVKYSNQLEEIISKEKAASVTGGHVPF
QKLRSLYLCHSPMLKSICWSPSSFPCLSRISIAGCPMLRKLPLDSNSIVRFEVFFIDYREEGWIKEVEWEDEATQLRFLPLCKLGTDPTMTPNFSSFY
HWTKYLPPVLHHYTDVTDKLTRLDPVTSSATKDPLYATTGPGIWKVTGARKYLNEQNRTLLESTCSSPINCDENSYVITKFNVYLNA

>westarv0_C08_nlr29_g43.t1
MDPPDKDPDPDILKLPGYPIRPRPSGYCYIIRLAGSTMSGFVTSVLDQAFTHLCSCFGVEVNYVWNLEKNLAALEDTM
EVLRARRADVLTTVQRQESEGLQRLDEVEWTIVGQEKMLKRAMEHLMDHETGIMGLYGMGGVGKTTLLEQINNKFIEHPVDGVEIVIFVVVSSELRVE
MIQDEIAEKLGFRMEEWKQKEKRHKVTALYTRMKTEKFILLLDDIWKEVDLKEIGVPFPTRANGCKVVFTTRFWEVCGQMGVDDPIEVKCLESNEAWD
LFRAKESILTLPDMAVLSKLEMEHSRMVEINVKRSTPSLNKSPTNVSFPNLSTVHVVRCHGLKDLTWLLFAPNLKVLTVGSSTQVEDIINKEKSANIL
TENEAVTIIPFQKVERFRVYDLPELKSIYWGPLPFPRLKKFRIDRCPNLRKLPFDSKSCSSVGEELVIHSGEQDWIDKVEWEDEETKERFPLSIGSSE
TETVLKILMELSSTFAST

>westarv0_C08_nlr3_g7.t1
MSSWCGPSRRQVKYDVFLSFRGGDTRKNIISHLHKELVRQGIRTFKDDETLETGDRFPERLREAINTSRFAIVVISKN
YATSRWCLEELRMIMKLQREKKIAVIPVFYEVDISDVRNHRSGFGLVQHHKDPKIPFWKDALRGIANTQATESRKCKDDATLVEGVVELLSDKLLSML
PMDLGDMVGMEADMDQIEHLLDMSFRTNEVRMVGIWGMAGIGKTAIAKNLYQKHKHHFKIHHCFMEKVSSLKAKSPLDLQKWLLSDILRKKDLKALNL
GQGAPCIKSRLVNLKSLIVIDDVDDVKQLDALAKEASWFGPGTRIIITTRDKSLLNSSSCAVYKVEYLKDDKALQIFQRFAFQGAEPPIAYNDLSISI
SQLAQGLPSALEDFGTYLRGKSLVEWRDALKSFREAPLEKTMVDLKSSYDGLDELGKAAFLHVACLFNGEPVRRVRKLIGQGKAGMRVLKEKSLIKVS
SDRRITMHRLLEQMGKHIVRQESNNNPSQQRILWHHDDILRVLDTNTSKHLIEGVVLDVCELRAGVHINWDDFKPMYNLRFLKIYISNQSGVLQPWKE
YMTLENNFSVHKLRFLHWDAYPFTTLPTSISPDCLVELKLCYSKLKTLWRGTPKLVKLMKLDLTGSKDLTKLPNLKEAKSLEELILKGCSSLERIPHS
ICKLSRLQKVDLSNCDRLEKLNISISDSKDNGFEDTSTCLRSVFMFFFGTEPFVGNKLGCSLTDPSIRGNLQIYLKLLEGSADHLSFVSENHVCHDVD
LKSPPYGFKSLDIMRCKWVEKGSESKCNSFSGFPWLQELNLINLNIKKIPDDIDQMHVLEKLDLSGNLFEKLPTTMSHLTKLKHLTLSNCRSLEGLPE
LSQVESLTLSDCTNLRTLVKKHQGTTYSLLELWLDNCKKIESLPNELKHFTKLTCLDLSRHDFKTISSKMVDDLTSLATLSLNYCNNLVSLSGLPLSL
KCLNAHGCKSLKTYSLQAAHSIDRLDLSPCPNGKDYSSFTRFPAGRRSKEVPVCACPCFQETRTRRKVKHVTCSHISIFSRCLKSWLWDFFLCILAVA
VGIFLAEMCKCFINILFSFAEPKELLNDSFHWFLHFQLGKSSNNSVNQGDPT

>westarv0_C08_nlr33_g46.t2
MGDVSSVISSGFRASKDWFFENTKYILELEDYLEDLQTVAPRLEAVKIDLQNQLEMAERKGLRGFHEFKVWISEIGAI
QPKITKLLEDRTAEIQRLSMYGYCSSNFFLTYRYGKDVSETLEKVQRTLSSKPSGEVVARMGPPPGIEERATQRTVSLENMLEATWSRLMENEVGIMG
LYGMGGIGKTTLLKQINQKLLEKKDEFGVVIFVVVSQNLQVEKIQNEIDDIWRKVDLKEIGIPFPSPKNGSKVVFTTRSKEVCGRMGTDDDLEVEKLD
QKNAWELFQQKVRGTILASDPKILDLAKQICERCQGLPLALNVIGETMACKTSVHEWQYAIDVLNTNAANYPEVKDEILTILKISYDDLKDETVQQCF
QYCALFSVDDKIYKDMLVEYWISEGIINGGFVTMHDVIRQMALWVASNLGEEVENFIVKTGSGLLQMPRVKDWNAEQSGEHLRLPEEVTSLVSLPHLD
LSGTSLEKLACRIRKVDSVEIPFFGRHTNSSKHQCDIKFGEHRNAVVKFYYLFKSGVDRGYQVNEEFDRLGGGTISNIMDHSRYGCRSTSAICFQNLF
FVKISGVSGMQDLSWLVFAPNLAVVFVEGPSSELQEIVSREKVSGIQKEGIEYCTLSKTTYDSLSLFVGTEEYLLGTIGIANNKKQDGGLRSQDNGDT
TTRDKHAWLVKVSRQWRCHYKRQACMQAKMEQHQLVRIPVTLKGPNYITWSRLTRTALGGRGLWEHITTSEAPRQITQGEDGKEVVLVDEGKWGQEDL
MVLSILQGSLDTPIMESYSHCETAKKLWDTLYKVYGNTSNLTKIFEVKRAINNLHQEEMDFTKHLGKYSQLWSELEMLRPSTTDPSILEERREQDKVF
GLLLTLNPSFNDVLKHILRAKELPSYDDVCAQLWKELGSDGLFGGKEELSMANKAEKMESASGNKAHFKSRRGGDKSVTCEHCKNLGHSKTNCWILHP
HLRPASTNRYNQAKTHEARAHETTISGSMHIGEDGRAMISTTHTGGSTSHAMSQPSPDDAFIRKSDIEALIKAINANSGNISVNALNS

>westarv0_C08_nlr34_g48.t1
MDSYYSFTNVAAAAISFYALLGTMFFNRKSRSHQENKTMASSSSLTPLAPSSPHNWKHHVFPSFHGADVRENFLSHIV
KEFKSKAIDLFIDNDIERSKSIDPELLEAIRGSRIAIVLLSRNYASSIWCLNELVEIIKCREEVGQTVMSLFYQVDPTHVKKQTGDFGKVFRKTCKGK
TKEEIRRWKHALTKVAQIAGFHSTNGFVLALYIFVVFKQQAS

>westarv0_C08_nlr34_g50.t1
MIEDIVNDVSNKLNLSAPSNDFDSLVGMESQMVNMGPLLQLDSDEVRIIGILGPPGIGKTTIARYILNRYSRDFQLSV
FVENIKIKYTCSNDYNVKLDLQKHFMSQLTNELGIKIPNLGIAKDRLKNKKVLVIRDGVDRSVQVEAMAKEASWFGLGSRIIITTQDQKVLNASGINH
IHKVNLPSYNEALQMFCMYAFGQKDPKDGFKELACEVISLVDSLPLGLRVMGSYFQGMSEKDWTEALPNLRAHLDRDGEIDSSIVIGINDETYEDIKC
TSERAFERLYNLQFLRISSLGVNPRKFLVKLEMKNSKLKKLWEGMQPIRNLKWMDLSHSKILKELPNLSTATNLYDLDLRYCSSLVKLPSSLGNAINL
KILNLHGCSSLVELLLNFETAVTDLKDIDLSHCSSLVKLSFSTRNAINLRRLNLSYCSSLMELPYSIGNATSLEELNLSHCSSLVKLPSSIGDVVNLK
NLNLHHCSSLVELPSSIGNATKLQKLDLGRCSSLVKLPSSIGNATSLEELNLSHCSSLVKLPSSLGNLVNLKKLDLRNCSSLVELPSSIENAVNLMNL
NLSYCSSLVELPSSIGNAISLRKLNLSHCSNLVELLSSIGNLTNLQEPNLSYCSSMVELPSSIGNLVNIDLESIGELDLSNCSSMESYHESSTDIQEF
DPWTKSIYGLRQLVLNGMKKLVSLPPLPDSLWLLDAENCDSLERLDCSFRNRCFCHLHFINCFKLNQEARDLISLTRTDDYAVFPAEEVPTCFPYRSS
GSSLTLKLNQMPLDWGSVCCSIMSGGNALTACYKRVQGVFPGHLYTFEVEVETEEMTSTELVFEFEIQFDYILSESSEAWEIKKMRDASTLGGPFMLM
YIIESFKDRLKS

>westarv0_C08_nlr35_36_g52.t1
MDSYFSLTNLVAAAICFYALLGTIFFNMKSRSHQEDKTVASSSLTVLPPPSSLPPNWKHQVFPNFHGVDVLENFLSHI
VKEFRSKGINLFIDSDIERSKSIGPELTEAIRGSRIAIVLLSKKYASSTWCLNELMEIIKCSEELGQTVMSIFYQVDPTDVKKQTGDFGKNEAQMIED
IATDVSNKLNFSAPCSDFKGLVGMEYHMVNMGLLLQLKSDKVRKIGILGPPGIGKTTFVRYIFNRYSSEFELSVFMDNIKRRYATTACSDDYNVKLDL
QKQFMSQLTNVTDIKNFSHLGIAKDRLKDKKVLVVLDDVDRLVQVEALAKETSWFGPGTRIIITTQDQRVLKASGINHIHKVMLPSYDEALQMFCMYA
YNLKYPKDSFKELSCEVVSLVGRLPLGLKVMGSYFRGTCEQDLAEALPKLRTHLDRDGEICFLDVRNELRVLAEKSIISTNMDWGTIEMAKLLVELGR
KIVREQSVDEPGKRQFLTDAVDVCEVLSDDRAESSGVIGITVKTYEDIECTSERAFERLYNLQFLRILGKGVNPRIKLEMMNSKLKKLWEETKPLNNL
KWMNLSRSRRLEELPDLSTATNLYDLDLSYCSSLVKLPSSSGNTINLQSLDLSFCSKLVEIPPSIGNALSDNIETFTEPNHINLSGCSSLVELPSSIG
NAINLQKLNLSHCSSLVELPFSIGSAINLQKLDLSRCSSLVKLPSSIGNAINFHKLNLDRLLKCSKLEVLRSTLLRELDPWIWRISRLRTLVLNGMKK
LVSLPPLPEDCESLERLDCSFDNPDICLNFVNCFKLNQEARDLISLTPTNGYAVFPGTEVPQCFTYRSSGSSLTVKLIQKSLGISTKFKACILSADLD
GNNYPHWSQASVCCSIMSRGNALTACYRSLGRVIPGHLYTFEVEVETGELTSNELVFEFDYSLIEKGPKNGR

>westarv0_C08_nlr35_36_g53.t1
MLVASSSSLTLLAPPSSLPHNWKHHVFPSFHGADVRTNFLSHIAKEFKSKGINLFIDNNIERSKSIGPELTEAIKGSR
IVIVLLSKNYASSTWCLNELVEIMKKNESEMIEDIATDVSNKLNLSAPSSDFDGLVGMESQMTELEPLLQLDSDEVRKIGIWGPPGIGKTTIARYLFN
RHSKDFQLNVFIDNIKRKYETTACFDDYSAKLYLQEQLISKLTNVTDIKNFSHLGIAKERLEDKKVLVVLDDVDRLVQVEAMAKETSWFGPGSQIIIT
TQDQNVLKASGINHIHRVNLPSYHNALEIFCMYAFGQKDPKDGFSDLPYKIVSLVGKLPLGLKVMGSYFRGMSEQDWIEAHLDRDGEIASILKFSYDS
LCDEDKRLFLHIASFFNGEKFDIVEGCLAKCVSDVRHGLRVLTEKSLISKFLGTIEMDKLLVELARKIVREQSVNEPGKRQFLTDAIGVGEVLSDDRA
DSSSVVGFTVGTFDEITWTSERAFERLSNLQFLRILGKGVNPRNCLEELPDLSDCH

>westarv0_C08_nlr37_g57.t2
MDSFCSLTNVAASAAAICFLALLCTIVFIRKSRSHQENERMASSTNDFIRKSRSHQENGSIASSEILFIIESESHQEN
ETMASSSSTLLDPQSSLSHSCLHHVFPSFHGADVRTNFLSHIVKEFKSKAIDLFIDNDIVRSKSIGPELIEAIRGSRIAIVFLSKNYSSSTWCLNELV
EIMHCREEFGKTVMSIFYEVDPTDVKKQTGYFGKVFEKTCEGKTEEEIRRWKHALAEVAQIAGFHSSNWKNEAEMIEDIATDVSNKLNLSAPSNDFDG
LVGMESRMAELMPLMLELDSHEVLKIGIWGPPGIGKTTIARYIFNRYSRYVDLSVFMDNIKTKYAKTACSDDYSVKLDLQKQFMSQLTNEKDIKNFSH
LGIAKDRLKDKSVLVILDDVDRPVQVEAVAKENSWFGHESLIIVITQDLKVLKASGINHIHKVNLPSYDEALQIFCMHAFGQRYSKDGFIELACEVVS
LVENLPLGLRVMGSYFQGMSEQDWTEALPRLRTHIGRDGEIASILISYDSLCDEDKHLALHIACFFNGESVDIVECCLAKRFLDVTQGLRVLAEKSII
SMKWGKIKMAELLVQLGRKLVREQSVSEPGKRQFLNDAIGIEEVLSDYKADNSSVIGINDETCGDIECTSERAFERLSNLQFLRIHGDGINPRSMNHI
SQKLRVLCWSSFQMTCFPSSFNPKFLVKLEMPNSKLEKLWKKTQLLSNLKRMDLSYSRRLKELPDLSTATNLYDLDLSYCSSLVKLPSSIGNAINLNK
LDLRFCSNLVEIPSSIGNAVNLEIFDLHECSSLVKIPSSITTIASLTSLTLHSCSSLVGLPQNIETVTEPHHINLNGCSSLVKLPYSIGNATKLEELD
LSGCVSLVELPFSIGNAINLRKLDLTFCLSLLELPSSIGNATKLEELDLSHCSSFVELPFSIGNAINLQKLNLSYCSSLMELPSSIENAINLRKLNLS
YCSSLVELPSCIGNAAKLEELDISHCSSLVEIPSSIGNAINLQKLKISHCSSLVEVPFSIGSLINLELLNLENCSSLVKLPSFIQNAVSLQELELSEY
SSLMGLPSSIQTINNLHELTLNDCSSMVELPSIMRNVGRFLKCLKLEVLLDDINLESLEVLSFSECSLLESYPESPTYIQELDPWMGRISRLTRLVLS
GMKNLVSLPPLPDSLFVLEAENCESLERLGSSFRNAYMMLNFRNCFKLNQEARDIISRTWTSAYAVFPCRKVPQCFTYRSCGSSVKVKLNQLALGIST
KFKACILCADSDGVNFPPLSQASVCCSIMSGGNARTACYKKVGRVSSGHLYTFRVEIETEEVTSPELVFEFEIQFGNVNSETWEINECGILQILETKV
SFCAFNPRGAAVGEANGRLTFGHDILASIARASRPVPSTPMTAISHTAHTFSSWVGRNRAVQGHDTSFCPLHITNGFLKSQLSLVSSVMLRLAACTTC
VAVAILA

>westarv0_C08_nlr9_10_g10.t2
MASSSSSSRAISPHDLFLSFRGKDVRKKFRTHFFKELERKIIPFKDEEMKKGQSISPELIKAIEGSRISVVVLSHNFA
NSSWCLDELVEIMRCRVELGLIVIPIFYEVNPSHVRKQSGDFGEIFEETCKGRTEEDKLRSNHSRGGFQHLDHIKNMNSLLDLESEEVIMVGVWGPSG
VGKTTIAQYILFKHVHLCKKAFRKMRNLRFLSIYGVLREDVQVILPLQDGKEHMWRQLRLLEWWGCSMRCMPSNFRPENLIELRMPDSHLETLWDGAQ
LLRSLKKMDLRRSKKLKEIPDLSKATNLEELYLEDCWSLVMIPPSFENLNRLRKLDMKRCKNLRILPENIHLESLHSLNFSGCSKLTSFPQISRNVSH
LFLDETKIVEVPRRIKDISGLNFILITVATTTNNLHTDLPDSSPSGNWLYDVFLSFRGKDVRKGFLSHMIMKFKSKGINKYMDDDITMSLSAVFEHGI
RKSRIAIVVLSENYASSRWCLDELVEIIRCSKEIGQKVIPIYYGVDPVHIRRQIQDTFDKRNTVDQQQKWLQALTVLNQLHGYHINNSISEAEMIGKI
TVDILFALTIRPEMVPVIPGQETEKSLTLQYNGLNGNEKMLFEDSELDVVGGLKILYEKSLIQISEERVISMNHVKQKIGRDLVLGPFTGQSAYRQFL
EDSSEGFNVLIDQTGTENVFGISFKISEMEDRLGRDERLKGMKKLQFKREYKERLYGKEVRVHLVKGLHSLWERLSNI

>westarv0_C08_nlr38_g1.t1
NKVTLWAEAQILNQQGNVRHIEVTTLPSIPGKRMISSPDRDDGSTTLGIGMHEKLTSISGYICNRLLSIGEDGFGTRR
MTSFCKLFRRFKGPEREFPPFRDYLCTKDAKYKGGWPSTQCQEAIIFRRSHGSRSHGLVHRVSMTFDSGGRLRHASNSGVSTACGREVISRGLNDLDF
KVMPSPTLTRAISKSVAHLSAQCWPLVWFNLGYSFDNTHAQGSDKSLYMMALRALEEEYIRKYDVFPSFSGEDVRKSFFRHLLKALDRKLITTFRDNG
IRPIGPELLSAIRESIISIVVFSKNYASSTCCSKADMIERIASDVLSKLVRVRPSHDFSDFVGLEAHLEAMSSMLCLGSEEARMVGILGPSGTGNTTI
ARALFTQLSSQFHHRAFVAYKKTIRDNYGMKLCWEEQFLFMPEGPKHMPFRCGEATAEAQERSIIIVITQDRQILKSHKIDLIYEVEFPSEDLALQMF
CRSAFGENSPPSGKKDKEEWMEMLLRLEHGLDGKIEKTTVQMQNLLQRLGKEIVRAESIYNPGKRRFLVDAKDIADVFADNTGTENVLGIFLNTSDIN
EPISIGRKSFKGMRNLQFLKIYKEWLQETSEDILCLPRGLVYLPRKLRLLYWDEYPLKYIPSNFRTDCLVKLTMENSKLEKMWDGIQLKEISNLPNAI
NLEKLNLSGCASLVTLPSSIQNLHKLRNLSMGECTVLQTLPNDVNLGSFIYLNLSGCSKLRTFPRISRNISGLILVGTAIEEEESACIENISGITDLD
WCGCPMRCMPSNFHAEYLVELTMRYSKLEKLWEGIQLLKNLVYMDLSGCENLKEIPDLSEATKLQRLELNDRNLNELKVLRMSGCTRLEFLPSYVNLA
SLNYLNLTGCARLRSFPRISSNISRLLLEYLVELIMPGSKLVKLWEGVQSLQYLRRMDLSRSENLKEIPNLLKATCLEYLDLNECKSLVMLPSSIRNL
NKLKKLNMKCTRLEVLPHDVNLESLCHLNLSGCSMLRSFPQISTRISLLSLDHTSIEEVPFWIKKFTELVEACIILEPPTDPKDRSVNIGVRCYVRGK
SGVHHFYIDVDSCKMDHLVMFHFGFPLGEVYCPQSKLDYNHVEFEFFLHNYACSCVELLAVLKVNTINSVEKDVMKRLREARSECG

>westarv0_C09_nlr1_g1.t1
MGGCFSFGFSCDETLERLFRWLTCEGYVRNIEENLTDLKRQMEDLKETEDEVKNRVEREEGLLHQQRRPAVKVKNLKL
EGGFKEVTEPRSVVEARPTRPTVGQEQMFEKAWNRLTEDGVGIMGLHGMGGVGKTTLLKKIHNKFADVDQKKDGGVDILMWITVSHGQGLLTWGTSES
LTVLSRPAHGANTLKKRQGSRDIQVLNGKRFVLMLDDIWEKVDLETVGVPEQTRENGCKVAFTTRSREVSLRMEDREPMEVKCLEPEEAWESFEKKVG
VDNLARDSRIMELARKVAEKCSGLPLALIVIGETMSTKARVEEWEHAVEELTRSAKEFPDVEKKHSSNYEKKEREYEDIRKAMNKGHDVLGTLINANL
LKVGVVREMALWIASSLGKQKGNFVVQARVGLLKIPKLKDWGALNKLKNLSGEFIRHMQKLVVLDLYELASLKYLDVSLTGIGHLPVGLQKLKNLYYL
NLNGTQKLHSVGKISKLLSLKILRLIGSNVDGDASLIKELQLLEHLQVLDIMISTESGLEQLLGDQRLMNSINSLNINGFQQKPFDMSVLGSMKNLRQ
LRVVDSHLLKINQTSPLLSNLSKVRILKCSGMKDLTWLLFSPNLVYLNVTFSEVEEIINEEKAANLTGITPFEKLEELIFSTVPTLKSIYWKPLPSPL
LRRLIIAACPNLKKLPFNATSVPHIMQPPGQETDLEWEDEDTKNRFSPLLTSVYCVVVHLDCIIDFPLQSYLAAVYCIVHLDYVFHFPTCVGVVFIWV
MVSKIEAFLKIGIRGVTVSDVRGFGAQGGSTERHGVLPVADVIRV

>westarv0_C09_nlr12_g13.t1
MDLSSSSSRSWRFQVFPSFHGADVRVSFLSHLRKQFERNGIIMFNDQEIQRSQIIKPELTRAIQESRILIVVLSQSYA
SSSWCLNELVEILKCKETAGQIVMTIFYKVDPSDVRKQIGKFGEAFKKTCEGRTQAEIQSWTPFNFN

>westarv0_C09_nlr12_g16.t1
MIEKIANDVSDKLNATPSNDFDGMVELEAHLEKLKSLLHLEKDGAMIVGISGPAGIEQLDTLARDVSWFGHGSGIIVT
TEDQEILRQHGIKSTYHVNLPSNEEALGIFSRYVFRKRTPANGFKYFSERVVELCGNLPLGLRVVGSSLRGKNEDEWDVVVHRLETSLARDIERVLRV
GYDSLHENDQILFLYIAIFFNYKDNDHVKTMLSSTHVDERHGLKTLVNKSLKDISSKGCRIFDSSMYIKDGMIKTIEYIPEDMEFPPRLRLLHWDAYP
SKSLPPKFYPEHLVELNMQESQLEKLWEGTPRLTNLKKMELMESWHLKELPDLSNATKLERLDLAWCQSLVEIPFSFSNLHKQKVLAMFACSKLQVLP
STMNLASLKVVNMAGCSRLRKFPDFSTNISSLKLSNTLVEQVPASIQHWTRLRFLELSYNWKLKTLKNVLEGVSHLNLSYSGIENVSDCIKALQGLQH
LNLSGCRKLATLPELPPQLMFLSANDCESLKSVSCHFHTPNAQLNFTNCFELSQQQQRAIIQQSFLTERKYRLVTDNRMIIFSLRMPKIKVFL

>westarv0_C09_nlr2_g4.t1
MASSSSSSSSRIRRYHVFPSFHGPDVRRTFLSHLHRHFTNKGITTFKDQEIERGQTIVPELVQAIRESKVSVVLLSKN
YASSSWCLDELVEILKCREDQGQMMMTIFYDVDPSDVRKQSGRFGSAFEKACEGKPMEVKQRWTEALAYVATVAGEHSLNWTDEAGMVEKFVTDVSNK
LNVTLSRDYDGVVGLQSHLRKLNALLCLECNEVKMIGIWGPAGIGKSTIARVLFCQLSTDFPLGCFMGNLKGGYKSIIGVDDYDLKLGLQNQLLSKIL
NQRDMRVYHLGSIKEWLQDQRVLIVLDDVDDLDTLDVLAKELSWFGLGSRIIVTTEDKKILKAHGVPDTYQYHVDFPSSKEAVEILCLSAFNHSSPRE
GFEEVANKVAKLCGNLPLGLCVVGSSLRGESKQEWELQLSRIETSLDAKIIDVLRVGYDRLSKKDQSIFLHVASIFNNNGFLYVKAMLANSNLDFENG
LKTLDLKSLVDISFGWIEMHSLLQQLGRQVVYEQSDEPGKRQFLVEADEICTVLANETGTGSVIGISLDTSKVGGMISISGRAFEGMRNLRFLRFYMG
SYNENASFPCILGDLTYLPRLSMLDWAFYPGKRLPSTFQPECLVTLRMTHSNLEKLWGGIQPLANLNEMDLSFSYKLKEMPNLTNATNLETLTLTGTS
LVELPSSIKNSHRLKELKMSYCTKLRVIPTNNINLASLEKVDMNGCSRLRTFPNISSNIEYLDVGNTKIEDVPASVAERWSRLKYLIIGNKSLKRLTH
VPINVIYLDLSNSDIKRIPDCVIGLRHLHDLIIRNCRKLVSLQSLPLSVWLLDATDCGSLKSVRFLLSASRAYSTTPNKCNDVNLEKEERRASSIFHP
FRKSMFRNCLKLDEEARRLIIQRWDREIPAEFTHKATGNSITIPEGTFSTSSSFKACVLLSSALGVQYLDSSLYCRLRSKGELINELRLSVETTHAFL
SEHLCRDNDENIIECGVHILTEEFESSSSQSSSYPEVVGSSSYQHKDGAAWEASASLEVLKQVLDAVDSQNPEGAIDEFTLDLVEQCSNERAVSLAIE
LNEKLQRILNRHKDLLSGKITVPGRSTTSNGHKKLELNASTANSSISNPTHLNLGDEEEETEQLRKGKARAMHEDE

>westarv0_C09_nlr21_g21.t1
MASSSRSWRYNVFPSFHGPDVRVTFMSHLKKQFQHNGIIAFNDEGIERSKLIGTELIRSIRESRISIVVLSENYGSSS
WCLNELLEILKCQESAGQIVMTVFYKVDPCDVRKQMGEFGKTFKETCEGKTETQVHKWIHALTHVANIAGEHSVNWNNEAKMIEKIALNVSDNLNATP
SRDFDGMVGLEGHLGKIQCLLILENDEPMTLGISGPAGIGKTTIARALYNQLSPDFPLRYFMENVGGSYRNIGCGDHGSKLRLQEELLLHILNQTNIN
VCHLDVISERLCNQKVLIVLDDVDSLDQLDALAKDIYHFGSGSRIIVTTKDQELLERYGITNTYHVGFPSNGEALEIFCRYAFRRNSPKYGFEKLAIR
VAELCGNLPLGLRVVGSSLGGKSGDEWEVIIHRLETSLDEDLERVLRVGYETLHEKDQALFLHIAIFFNNKDQDYVKSMLHDCNLNVEHGLRNLVNRS
LIDISTNGEIVMHSLLQQMARQVIQRQEPWKRHILIDPREICDVLEYETGTRTVCGIYFDTSETGEVFVSKGALKRMRNLQFLTVHKRKHCEKDIVCI
PQDLEFPPRLKLLHWEVYPRKSLPMRFHLENLVELNMRDSQLEKLWEGSQPLTNLKKMDLAMSCHLKELPDLSNATNLERLNLNDCESLVEIPSSFSN
LHKLKALSMFACTKLEVIPAYMNLASLESVDMTACQRLRNFPDISRNVSKFSISVEELDQVPESIRLWSRLRVLTITSKGKLKSLTHLPQSVKHLHLS
CIGEQRIPYFKKSLQRVELYLNSCRSSLLREDCEPKEGLTCPYDTPYTQLDYTNCFKLDREARTAILTEHFAQGWACLPGGEVPVEFDHQAKGNSVTI
HPVSNMSLTIFKVCVLISPNQQTRESEQLACCRISKGIEEISVYAIPRIQRKHLFLFPSYLLQESTSREVVFTFSSELEIVECGVQIWKDESERNQSA
YSKPGNGEEEDVSNNQQDTYNISRAWDEEEAEEYVNLNPAKRTKR

>westarv0_C09_nlr24_g23.t1
MLSIAFSSSSLSRCWLYHVFLSFRGLDVRKGFLSHVLKELKCRGIIPFIDDEIKRGESVGPVLVGAIRQSRVAIVLLS
RNYASSSWCLDELVEIMKCREETGDFGKAFDETCVGKTEEVKQAWMTALKDVAGIAGYHSSNCDNEVEMISKVSSDVTVELGFTPSKDFDDLVGIGAG
ITEIKSKLILQSEQVKVIVLVGPPGIGKTELPEFYTTNSLLVFHSALFGRISKEVMRSLVVTTTC

>westarv0_C09_nlr25_g26.t1
MEVTCLGADEAWDLFREKVGEVTLESHPDIPALARIVVERCRGSPLAVSVIGVAMAGKSLVQEWRYAVDALTLSAAKF
SGMEDEILPVLKFSYDSLKDERVKLCFQYCALFRKGEHIWKDHLVEYWVDEGIIDGKEDRYRAEEECYDIIRYLVRACLLVEHQYGNAVTMPSLVREL
ALWVASNFGEEKENFIVKPNENLGEVPNVKDWGQVSRMSLSENKIKKISCSPVCPKLRTLLLGSNNLEKISSGFFMCMPNLVVLDLAANIGLRELPDG
ISRLISLQYLDLSHTDIKQLPLASLKELKRLQHLNLEFTGFLKEISGISSLSNLQVLKLYASFDLDINLVEELQLLKHLKVLTVSGGDAYVWEQLMSN
PRLASCTRNMYFYKCEAGETGISIAATSSRLEDLTMHESNIREIKIDQSSPKTMCNFQYLVKVEISECQGLLDLTWLLFAPNLGWLDVNESPQIEEII
SKEKAARFMNGEADETMMPFLNLKHLDLAYLDQLSSIYWSPLSFPCLMKISIFGCPNLLRLPLGSSSANGCNLVIHGEEEWIEELQWDEEDTKEQFTL
KGRKSEPVAAYPQNQSELEMLRKRVVDLEEENRSIKQRLERIERFLWQQQQLQQARAHQQPTTGMLPPQTVIHQQRQSQRTPPDMPSKEQVVEGVSEQ
FEKSKKLKAMCFKEWIAGGPDYTFLEYEKPSQTTFNINFIK

>westarv0_C09_nlr26_g28.t1
MASSYSSSSSRNWSYDVFPSFSGEDVRKTFLSHFMKELDRKLIIAFKDNEIERSRSLDPELRQAIKDSRIAVVIFSTN
YASSRWCLNELLEIVRCKEECAQMVIPVFYGLDPSHVRKQTGDFGKIFDKTCQNKTEDEIILWREALTDVANILGYHSVTWDNEARMIDEIANDVLGK
LNSSPSYEVEDFVGIEDHIRAMSSLLDLESVEVRMVGIWGPSGIGKTTIARALFSRLSRRFQSSVFIDKVFISKNMDVYRGANLGDYNMKLHLQRAFL
AEVLDNRDIKIDHIGAVEKMLRHRKALIFIDGLDDQDVLDALAGRTQWDKEDWLDMLPRLRTCLDRKIERTLRASYDGLNNKKDKAIFRHVACLFSGR
KVDHIKLLLEDRNLDINIGLKNLVDKSLIHERFNTVEMHSLLQEMGKEIVRAQSDETGEREFLMDSKDIWDVLEDNTGTKRVLGIELIMDETDELHVH
ENAFKAMCNLRFLEIFGCNVVRLHLPKNFDYLPPSLRLLSWHGYPMRCMPSKFQPENLIKLVMRAGNLEKLWEGVASLTCLKEIDLTLSVNLKEIPDL
SKAMNLERLCLDFCSSLLELPSSIRNLKKLRDLEMNFCTNLETIPTGIYLNSFEGFVLSGCSRLRRFPEILTNISESPSYLTLDVLNMTNLRSENLWE
GVQQPFTTLMTRLQLSEIPSLVELPSSFQNLNKLKWLDIRNCINLETLPTGINLQSLEYLVLSGCSRLRSFPNISRNIQYLKLSFSAIEEVPWWVEKF
SALKDLNMANCTNLRRISLNILKLKHLKVALFSNCGALTEANWDDSPRIVAIATDTIHSSLPDRYVSIAHLNFTGCFNLDHKDLFQQQTVFMRVILSD
ISGNHFDYVDVQPEFSTSRLGGHLVIFDSCFPSNKDITLLSDQLNYDHIDIQFRLIEEDYELQLKGCGILFPENGQSMGNPNILPHVFGGNTSNNGYL
GGHETVHSQEYGDSALESNPDNISHVFAADEDNVVNDGCHVADQSVETLRNNKRMRTT

>westarv0_C09_nlr27_g30.t1
MASSRNWLFDVFPSFSGEDARQTFLSHLLKELDSKLISAFRDSEIKKSQSIGPELEQAIRDSRIAVVIFSKNYASSSW
CLDELLEIKKCKDIFGQLVIPIFYRLDPTHVRKQTGDFGEVFEKTCHNKTEDKKNQRKQALTDVANIHGYHFRNWYHFIYSII

>westarv0_C09_nlr28_g33.t1
MIEHIANDVLNKFLSTTSKDFNDFVGIDDHIAKMSVLLHMECEEVRMVGIWGSSGIGKTTIARALFSRLSRHFQSSIF
IDRAFISKSMEIYSRGNPDDYNMKLNLQRNFLSEILDKKDIKIDHLGALAERLKYHKVLIIIDDLDDQVVLDTLAGQAQWFGRGSRIIAITKDKHILT
AHGINHIYEVKLPSEKLALEILCQSAFRKNTPLHGYMELACEVVERVDSLPLGLNVLGSHLRGEDKEYWLDQLSRLRKGIDGKIHKTLRVSYDGLNNK
EDKALFRHIACLFNYAGIIEIKKLLADSDLDVNIGLRNLNDNSLIQIRRQTVVMHSLLQEMGKEVVRSQSNEPGEREFLTDSKDICNVLEEDIGSRNV
LGISLNKDEIDEKLHVHNSSFKGMRNLRFLNIYTNQSRTKDRLHLLEGLDYLPPKLRLLSWDRYPMRCMPSKFCPKYLVKLKMQGSKLEKLWEGIGNL
TCLDYMDLSESENLKEIPDLSLATNLKTLNLSGCSSLVDLPLSIRNLNKLMTLEMSGCINLKILPSGINLQSLVSVDLRKCSELNSFPDISTNISDLD
LNETAIEEIPSNLRLQNLVSLRMERIKSERLWASVQSLAALMTALTPLLTKLYLSNITSLVELPSSFQNLNKLEHGCTRLRSFPEISTNISTIYLNNT
GIEEVPSWIENLSKLRFLYMRKCFKLKCVSLNICKIKQLEKADFTVSRIHSNKASWCDSPSAVVITDNVHVHPTLPAPKEASSSTYVPKLYLKFVNCF
ILNQEALLQELSVLKGLIFPGEEMPSYFTHRSIGCSLTIPLLHNSLSIPFFRFRACAMVELDPRLYPLYPYIVIQICCRFSDRFGNSFQFFGQPHSFT
PYHQKGSHLFIFDCRLLLNRDNATPDELNYNQVCIEFRIIEDRSIFILKGCGIRIFEDHCPSPDNQPDNVSSTLGVARWALPHPTKRKVFKDLTLALN
GAKQHFLKRRARGE

>westarv0_C09_nlr29_g35.t1
MNSSFYITVATALAVALFCVLGIQKTQTSGAFVISDLISSVSREFKSRGIVPFIDNEIKRGESVGPELFRAIRESKIA
IVLLSKNYSSSSWCLNELVEIMRCRDEIGRQTVLTVFYPVDPSDVRKQTGDFGKAFDKTCVGKTEEVKQRWRRALMDVANILGEDSRNWDLGSSWDWQ
DHRCKISGDFQFAVFIENIRLTYMRRCHDEGFLEIMKGAVQERLKDHNVLVILDGVDQLEQLNAMAKETQWFGYGSRIIITTQDQRLLSAHVPPHDGF
KKLAMEFTQLAGELPLGLRVMGSYLRGMSLGEWEDALPRLRTGLDGEIGEIERTLRFSYDALSYRDKALFLHIACLFHGFRADHVKQWLANSGLDVNH
GLEVLTRKSLKTSNVGFLGMHSLLQQLGVDIVRKESIREPGKRQFLVDVDDISDVITDNAVRPCSFAHLGIMLNISKIEDALVVEESVFDGMTNLQLL
RWDYCPLRVWPSTFSTKFLVELIMRGSKFEKLWEGIQLGGKGGTAVLSATRVRVLVTTDLTSLPLGRWTPYEGIVGNELPNLSNATNLESFLLSFCTS
LLEIPSSVGNEITTNIQELNLSSTAIEEMPSSLRLWSCLYKLEMQRCRSLKVFPPVPEGIEELDLSDTLIEEVPPWIENLSQLRHLAMFRCWKLDNVS
LSRISKMVGVSCMHITRGDKDTSRYVEVNIRWFSDFLNQWTLQTDMLQICLPETVYISPLSLFFIRNDFKTIPDYIKQLPQLKQLSLYECRSLVSLPQ
PQDSLSSLDAENCVSLETIDGSFHNPDIRLNFLNCVKLNHEARELIQTSVCKHALLPAGEVSRHFIHRATGGSITIHLKERHLPMFLKFKACLLMIDD
EGDVDEEDDDYDEEVIFYGDYDTYPHSDHYRKQDTMRLSCRVDGKQNGVTTRYGSSVHILPTPRAFTDHIFVFEASFSLDECNNPEGESEFVFDFKVH
DYFWVIKECGLQLLELPHVHEDD

>westarv0_C09_nlr3_g6.t1
MQYCVLLPIPNLESSVVSGGDGDDGGFWGKIVITDEEQSPDWDSHGLPANIVVQLNKLSGFKKYKVSDIVFFEIRPGG
VYTKAQLQKELETLATCGMFEKVDLEGETKPDGTHPRSHHLLRGEHKIRDRVQKWYQDQGVADSSINVFVDSFAKAMFIAVKCPPKMNWTGLAHGQPA
QLTPLGLFSNIEVNPRQDEKKNEGGIIVEIKLKWSLVPGPGGPPTLASLCIIRLHSSQVGSVTFSNIEISRVLTGLLWVQSPLATSRNNNTKFVNGAV
VGERNVFQVDQRLGIGSKFPFFNRRHQLTLTRFIQLQQVEEGAGKPPPPVLVLHGHYGGCVGDLPSDEAFCSWRSILCPWLQHGGARCGQKHPREHAC
VYAFAEHWNDLGSSKDVKGNPTAVYRRMGQGSSYGVGVKLGLVRAEYALDHNNGTGALFFRVWREVLRKMGDYLIKEASMLMTVRDEVEELKTELTCI
HCYLRDVEAREREDERKGLMRLANKIGEKKDIGDDIRSLKRRLVDITRKRQTYGIGRFKEVTSSRVRQLRRARPVDHEELVVGFEDDVSGRLLLLYNL
GDVKRRFEYRAWTYVSQDYNTRDMLLRIIRSLGVASGEELERIKMFTEEEELEAYLHDLLDGRRYLVVVDDIWKQDAWESLKRALPCNHGESRVIITT
RIKAVAEGVDGRVYVHKLRFLTFEESWKLFDQKAFMNFQWVVDEDLHRIGKVMVQKCDGLPLAIVVLAGLLSKKRPNEWHEVCASVWRFLKDNSIHIS
TVFDLSFNELHYELKLCFLYLSVFPEDYEIDVEKLIHLLVAEGFIQEDGEMMMEDVARHYIEELIDISLVEAVRRERGKVVFCRIHDLLRDVAIKKAK
EINFVSLVYNEHHSSTTCRREVVHHLMDNNYLCDRRVNKRMRSFLFFGEQKGMLGRYIPFMSLPDVICESIHLRYLGVADTGLRHLPSPISNLEFLQT
LDASGNRFEGMTDLRKLTSLRHLMGRFIGELLIGDAVNLQTLRSISSYSWSKIQCKSLKNLRDLEIYDSGYVELTRVRLNLSSFSNLTNLRALTLRVP
TFRISSEAVVFHMDVFFPSLESLTFSGTNLEEDPMPALQKLPRLEDLVLEDCDCSEVKMSFSAQGFARLRKLALFRVRLDSLWIEEEAMPSLMHLNLV
NRLGPRTKMMIPDRFLALVRGY

>westarv0_C09_nlr32_g39.t1
MGGFFSVPLSGDQVLKDVSHLSCFKASYINSLEENLAAMQRDMEELKARQTDVLRKVKREEEAKSMQRLAEVNVWLKN
VDNVSRQVSYLLSNRTTELQRLCSKKSRSNYGYGKRVSLVLKKVNDLNSKGVFEVVAEPATETSTKEKRLSRSRLDIVGRETILKRTLSLLVSGETGS
ICLYGVGGVGKSTILREISNKITARFEFVIWVVVSQHLHVKKIQEEIGKKLGFDGEEWNQKEESQKANDIHNFMKDRRFALLLDDVWTKVDLTKVGVP
SPTKENKRKIAFTTRSREMKVGGHASCSKIQETAREVSGRCHGLPLALNVLGETMSCKKKVREWNDALRVLNSSPRIEFAEKEDEILLILKCSYDSLK
DGKLKSCIQYCALFPAARGIAGTDITFVRFAISQLVTDKDRATTRWFRKVETSRTSQLGNGQETQEHLWVIKCIKSGVLALLDSNVLLDASTIEELQC
FERLERLNIDISSSSALKQLLSAPELAYWIEEVCIRDLQSDEACLVLPTTMMQLRKLIIKRCGVLEIDIGRASYDTFLIHPKLGSLSSVTITGCNGLK
DLTWLLFVSKLTYLKLQCLDKVEEIISEKKLTGGQNAGGTKTPFDKLKRLEL

>westarv0_C09_nlr34_g42.t1
MSSRASVEATPFIDNNIERGQSIAPELVQAIRESRVAVVLLSPNYASSSWCLDELVEIMKCREREQQTVISIFYGVDP
SDVRKQTGAFGEAFNNTCVGRTEGVKEAWKKALKAVTSIAGYHSHNWDNEAKMIDEVAVDVMKVLGLTPSKDFDDFVGMEARIKELKSLLSLQLDDDV
KIIGIVGPAGIGKTSTARVLYNQLSRDFEFNTFIEDIRGSNEMPSLGGSHHKYPLDWQNELLSRLFNQTDNKIGHLGVAEQRLRGKKVLIVLDEMDCL
LKIEAVAKKVDWFGPGSVIIITTEDRNLLKAQGIKYQLTTNSQIPLL

>westarv0_C09_nlr36_g45.t1
MASSSLTWKHNVFPSFCGGDVRKTFLSHLLVKLESKGIRPFIDNNIERGQSIAPELVQAIRESRVAVVLLSPNYASSS
WCLDELVEIMKCREREQQTVISIFYGVDPSDVRKQTGAFGEAFNKTCVGRTEGVKEAWKKALKAVTSIAGYHSHNWDNEAKMIDEIAVDVMKVLGLTP
SKDFDDFVGMEARIKELKSLLSLQLDDDVKIIGIVGPVGIGKTSTARVLYNQLSRDFEFNTFIEDIRGSNEMPSLGGSHHKYPLDWQNELLSRLFNQT
DNKIGHLGVAEQRLRGKKVLIVLDEMDCLLKIEAVAKKVDWFGPGSVIIITTEDRNLLKAQGIKCIYDMKLPDEVEAFQIFCQYAFGQKSISLIVAD

>westarv0_C09_nlr38_g46.t1
HDIFPSFRGEDVRKNFLSHLLVKLESKGIRPFIDNNIERGQSIAPELVQAIKESRVAVFLLSPNYASSRWCLDELVEI
MNCREREQQTVITIFYGVDPSDVGKQTGAFGEAFNKTSEERTEGVKEAWKKALVDVGNIAGYDSSRWETEAKMIDKIAEELMEVLGHTPSKDFDDFVR
MEGRIKEIMLLLSQQSDAKVKFIGIVGPAGIGKMSTARALYNRLSPAFKYNTFIEDIRGSKEMLLSVAPIIMAEQRLRGKKVLIVLDVMDCLLKLEAM
AKKANLFGHRSVIIITTEDRKLLKAQDIKCIYDMRLPNEVEAVQILCQYAFDQKSLDYGPETRTARAWCNQFFLDIRGSTEMSSLPGSDYRFQLDYLY
EFYKLARGVTELAGRLPLALRVLGSYLRGMSRDEWISALPRLKSSLDEGIESILMFGYNGLSDDKDRDLFLYIACFFVGFEVDRVKRCLEDCDLDVDH
GLHNLEQKSLISPGYGYVKMHTLLQQMGRDIVKRKAKEIGERQFLMDTEDISDLFEDEDAGTGNVIGIKVEARREDIQMSKSAFQRMKNLQFLLVDSS
NWQVSCRTYHDRQQT

>westarv0_C09_nlr40_g48.t1
MASSFLTWKHDIFLSFRGEDVRKNFLSHLLEKLRSNGISPFIDKDIQLGQSISPELKQAIRESRVAVVLLSLDPSDVR
NQTGDFGEAFAKTCDGKPEDVKQTWRQALEVVTKIAGYHSRNWDNEAKMIDKIAGDLMKVLVFTPSKDFDEFVGMNACIEEIKLLLSKQADDKVKIIG
IVGPAGIGKTSTARVLYNRFSRDFEFSMCIEDIRGSKEMPSLGGSHHQFQLDCQKQLAMANKPDCFGPGSMIIITTEDRNLLKAQGIKCIYDMKLPGQ
VEAFEIFCRYAFRQKTPDTGFYGLAREVTEIAGCLPLGLMWKPLIDNLGMAGNVRWVRYDIWEIASNATELWFELGRYVATELRREPGRYVATEQTLG
RYVATVLRLEPGRYVATERVLGARSLRSYRAPARARARSVRSDRAEWAFGRYVATELWLELGRYLATERSTRLVAM

>westarv0_C09_nlr42_g50.t2
MTLLAWKYLLSLQSDDDVKIIGIVGPTGIGKTSTARALYNRLSLDFEFSTFIEDIKVDHLGVAKQKLGDKKVLIVLDE
MDCLFKLEAVANKPDWFGPGNLMQYAFGQKSLDYGPETRTASTLHSQFSLDSGGSIEMSSFPGSEAFEIFCQYALDQKSLDYGPETRTASALRNQLSL
DSGGSIEMSSLPGSDYYKFQLNYLYDFYKLAREVTELAGCLPLGLRVLGSYLRGKSRDEWENALPRLRSSLDKGIESVLMFGYNGLSDDKDRALFLYI
ACFFVGFEVDRVKHCLEDCDLQVDHGLLNLEQKSLIYTEDGYVKMHTLLQQLGRDIDKKESLKDPGKRQFMWDTKEISNVLGDEDTGTGKILGIKLDT
FTSSWKEDIQINVHCHFCLASSLVELTMTETKLEKLWDEIKPLQRLKRMVLSNSWYLKEIPDLSNATSLEELDLHGCESLLELTSTIGNATKLKRCKL
SDCFLLKELPSSMGRLINLQELDLMSTGLKELEKLSSCSSIEELVLCKTSIEEIPPWIENLSHLRKLIMYECKNLKKISPNISKLENLEFLGLGKKDE
REHDTSDFGKLKHVSEAVIEWEGPGPKRSWTLISDFKVHYILPRYQKALSLCLGSYGLKTTPDCITRLSGPIKLDVRDCTLLEALGPLPNSLLSIDAE
YRYHLKSIDSSFQSSNSCLNFAGCVSLNQNAKELIYTSDCKYALLPGKEVPAHFPHQAASDHLYIFEDSFCLNQDCPEAEDATLSELVFEFICHGKSW
KVKGCGVRLLVPDDVDVYNSDGVVDEDDSDDDGESTLVLVEEVPAHFTYQATSHSLTIIQTPQPLPPSLRFKACILLSRRIINYLEDVSWRLGYLFDD
DYVEDEKLLMRVSCWFRSKQNGLTVQYGSYMRDIPYLYGSDDFLYTFEDYICLDQDLPEAAEEATFSKLVFEFKVFYKKWEVKACGVQLLEDDEVGEG
DNDGVQEDIKVDVDKNLDVVMMERQRARNE

>westarv0_C09_nlr43_g51.t1
MFVAGILESILGELSNKTILGESRTNTNPIQQLTTAATSSSSLSSTHQYCYDVFPSFSGKDVRRTFLSHFLEGLKSKG
IKTFIDNGIMRSESINSELVKAIRESRISVVILSENYASSTWCLDELQLTLECRVSLGQTLMPIFYNVEPSDVRNQTGDFGKAFEKVCNGKKKVEKER
WRQALTQVAAIAGEHSVS

>westarv0_C09_nlr44_g52.t1
TSEALMISKIIKDVLNELPSSDFDRELQALGDLIQGLRFGSKVIVSNENLNTLRGNEIKQIYIVSFPSTEEAQQIFSY
SAFGQSSPPRGYLKHVVEVAKLVAPFPLGLKVLGSALRGKSKEDWRLTPAKLKNYLSENDVEKAVRYVYAGLSAKHKHLFCSLRGSKHWGKNDAMFSL
AGREWNVDEGIQTLADLALISISSEGGILVHHVVEKLMWEMSTLVCL

>westarv0_C09_nlr44_g53.t1
MSASASSSLFPPRQWKHDVFPSFSGQDVRRNFLSHLLVEFNRKGINTFVDDQIRRSDSIGPELVLVILTKNYASSSWC
LDELLEIMECRETAGQSVMTIFYDMNPIHLMDSEAAMIFKIATDVTNMLNFTPSRDFDHLVGMEAHVAKMSSLLCMESNEVRVVGMWGPAGIGKTTIA
RALYNRVSSDFQLSVFMENVKGSYSGNELDSYSSKLRLQEQFLSKMLNLKDMRINHLGVAAERLNSRKVFIVLDDVDKLEQLEALANEPRWFGAGSRI
IVTTEHKELFKGHGVNYIYEVNFPSWDEALQIFSQSAFKQDYPPEGFMELAVDVTKVTNHLPLGLCVLGSSLREEDRVIQLLDNRNCDIKYGLGVLVE
RALVYISSDKRVMMHHLLRKMGREIVRRQSVHEPGKRQFLIDAQEIYDVLADETGTGSVLGISFNMSETSELYLGEGAFSGMHNLQILRFYKQWSDKA
RLHLLEGLDCLPLPRKLKLLHWEACPMKHMPFRFRPECLIEINMKESKLRKLWEGVPMLRSLKKMDLSYSISLDELPDLSEAIFLNHLDLRNCESLVR
LPSSIWKLGWLKFLHLHYCINLEPLPANNALSSLSYLSIGECSKIVDFPEISSSIERLDVSFTAIAAVPPSVENWDCLRKVEMIGCENITEFPRFSYT
VTKLHLQSTGIKEIPPWISDLYELKVLSMAFCTELGEISPEICELGKLKSLNFKGCYNVREFPAEIFQSFCIWHELELTLVGIGENSLPTYTPEETED
FPLRLYLSENDFVSIPDSVVQKVQYLCLRDCRELESLPELPDSLSELYADNCVSLERLSQSSRSPHDPKLILSFINCSNLDEEACELVIKQWACGYAV
LPGSEVPYCFSHRANGSSLIIHLNPGNLYGSLRFKACVVHSPGDELDDVPFRSFQISCYVRGRHSTTVYKWPEIDVDKSNDPLLEDHLFIFNSYFTLD
GDNIPESEMLFDFRCLGMKVYPDTVSSNILECGVQLLEPCSCKYDRHSSPRGIDYSSQGR

>westarv0_C09_nlr48_g56.t2
MDSSFFLTTVAAAVGLFTLLRKLRIHKDNVEKDSSSSSSSSSYSSSSVLPPSSPSRIWTHHVFPSFRGEDVRRDFLSH
IQMELQRKGITPFVDNEIKRGESIGPELIKAIRGSKIAIILLSRNYASSKWCLDELVEIMKCREEFGQTVMAIFYKVDPSDVKKLTGDFGKGFGRTCA
GKTKEDIGRGREALAKVATIAGYHSSNWDNEAAMIEKIATDISNMLNNFTPSSDFEELVGMRAHLEKMEPLLCLDSDEVRMIGIWGPPGIGKTTIARV
AYNQLSNSFQLSVFMDNIKAICSRPCSDDYSAKLQLQQQFMSQITNHKDMVVSHLGVASNRLKDKKVLVVLDGVDQSVGFPPTEEALQIFCMYSFGQK
FPKDGFEALALKVTELAGSLPLGLRVMGSYFRGMSKQEWTRSLPRLKASLGADIRSVLKFSYDALDDEDKDLFLHIACFFSLEKIRKVEEHLTKKFLE
VRQRLNVLAEKSLVSIDSGYITMHSLLQKLGREIVCRQSIHEPGHRQFLYNKREICEVLIGDETGSKSVIGIQFDRNGIKEKLDISEKAFEGMSNLEF
LKVYASLRICGKEKKLLPSLKWMDLSYSVNLKELPDLSTATNLEKLYLNDCSSLVKLPCTNGYTNNLEKLDLRNCSSLIELPWSFGNSTKLEKLYLGG
CSSLLELPSFTGNDIKLQSLDLGVSNLLELPSSIGNATNLVDLDLSNCSNLVELPLFIGNLKKLQRLRLEGCSKLEVIPTNINLESLDILNLRNCSML
KSFPQISTNIRHLDLTGTAIEDVPPSIRSWPRLDRLLMTYFENLKELPHALERITSLHLKTEIQEFPPCVKKISPLHEIFLRGCRKLVSIPTIWDSIS
YMDATDCESLEILECSFRNPSVWLNFANCFKLNQEARDLVIQTSIDAVLPGGKVPAYFTHRATGAGPLTIKLNERPLPISMSFKACILLVSNGDHAAC
CIDESTDVTVMYNNDSYMLYPPLAEHLYTFQVEAEVTSSQLLFEFKLKSNNVWKIGECGIVQHLEVPS

>westarv0_C09_nlr49_g59.t1
MASSSSRSRSLQVFPSFRGEDVRRTFLSHLIGALDRKLVRTVFKDSQIERGHSISPALVQAIRDSRVSIVVLSKNYAS
SSWCLDELLEILKCREELGQIVMTIFYDLDPSHVRYQIGEFGKAFEKTCEKKTADETKQWRLALTEVANIHGHHSRKWDSEAHMIEDFVNDVSCKLNC
SQSSSEEFDDLIGIEAHIANMVSLLSMDAEQVLMVGIWGPSGIGKSTIARVLFGRLSYRFQRCVFIDRSFVDKTLENFRRINLDDYGVKLQLQEKFLS
EILDHKDVKIDHLGVVGGRLQNHKVLIVLDDVDDRLLLDALVGQALWFGSGSRIIVVTKDVHLLRSHGIERVYEVGFPSEDQALEMFCQSAFKRNSPA
DGFMDLAVEVSKLAGNLPLGLNLLGSSLRGRNKEDWIDMLPELRTCLNGDIERTLRFGYDRLKETHKRLFLHIACLFNGEKVDSLKWLLADSDVDVNT
GLRVLVERSLIRITTHLCKTVEMHNLLQEMGRGIVSAQSFDEPGERQFLTDSKNICDVLEDSTGTKAVLGICWNISEIDELFTLDEDAFKGMSNLRFL
KIYKNPLERNEETKLYLPQGIQSLSRRLRLLHWDAYPMSRMPSDFSPAYLVELGMIDSELEKMWEGPQPLKYLKNMSLWRSKKLKEVPDLSKAPNLEE
LYLADCQSLQMLPSSIRHLKNLKTLNLEECRKLEVLPTNINLESLSNLTLYGCSLIRSFPDISRNISVLSLENTAIEEVPWWIEKMTGLTGLFMSGCS
KLSRISPNISKLKHLEDVDFSLCYALTEDSWHDDPQVVPAPNPIGDLDMSDNTFTRLPHSLVSIKPQELNIGNCRKLVSLPELQASSLKILRAQDCES
LESISHLFRNPETILHFINCFKLEQESLIRSSVFKYMILPGGQVPPEYFTHRASGSYLTIPLRESFLHGCFLRFKACLLIDTDSTKPTWVKSIIRVCC
LLKGNQGNHFHSSDLHILIFFTRLLDRHLAIFDCSFPLDNPLAKSNYDAVEIKFGWDACEIKECGIQFFSPSSDSQPGDANKLSEENSVDS

>westarv0_C09_nlr51_g64.t1
MENSIEVPFTTTSRSLNQLGVRNPPAASNNMKFECQKSVNIICEKTVRYSFVSHLSAALSREGISVSVNDEDFQNQTV
NDWATVSVVVISDLEKPWFAKLTKVTERMDNNGHLVVSVIYGVDPLNRGFHLVREFLKARNIKAHRSRSSTDTKHSDSELVEEIVGEVYEMLFPTERI
GIYSKLLEIEDLLCKQPWGILRSMGLWGIPGIGKTTLARAVFDRMSNDDYDAFCFIENFDEAFLKKGLHGLVDEKIGKVLKEKFGINSSYIMRPSLLK
TKLCDKTILVVLDDISQIYEVRGLKEHEALQIFSQSAFGKTAPEQNRMEMSMKVIAYANGNPLALEIYGQELKGKMSEMDAAFVKLKKDPPHTIRDGL
RSVYNSLGYRYFPRIGIDVLVEKCLVNISENVLQVSNLIEDMGQDILNGETERCTRMWEPSKIRYLLEDDIVKASGGSKATPVVEDIESMSLDTSDLK
IDVKHDVFKNMFNLRYLRIYNSSTKDVTGLNFPNGLGSLPCQLRLLHWENYPLQALPQNIDFGHLVELSMPYSQLQELAAITTKNLKMLKRIRLRHSQ
QLVRFDQLLYAGNIELIDLQYCTRLERFPDTSELQHLRVVNLSGCTEIKSFQGAPPNIEELHLQGTSISEIPISMVTHSSQVKLDRKKLLSILDEFED
DEHIDLESVTNMAKVSSCTRGFGKLVHLNMKDCSKLECLPDMVSLESLQVLLLSGCSRLGKIKTFPRNMRKLYIGGTAVREVPQLPQTLEFLNAHGCK
CLESIDFDFEQLPRHYIFSDCYSLSSQLIAKFLEKGLTRVANLARAKQQELNEAPEVSMCIPIKARHRALFSLQFSSNAKIDLPPLIQKSLSGFAMSV
VVSFKEDYHNALGFGIRCVCTWKSGDDEPDRILERFYQCWAPLEVPKVERDHIFVFYDTGMHPSASEDSRPEVTFEFHTVSWGNKLLGDTCRVTECGV
QVIKPPTDGITTESEAIRIIEDDLPSRPSSREPEAKTRSLSSRDMLRKLVGCFSRVKKSRKDRTKTLTDRERSEREAFKLALNTAENAAANAVVII

>westarv0_C09_nlr54_g66.t1
MDYRNWLYDVFPSFSGEDVRINFLSHFLKELDRKLIKAFKDNEIERSHSIAPALVTAIRTSRIAVVVFSPKYASSSWC
LDELVEIVRCMEELGQLVLPIFYGLDPSHVRKQTGKFGEGFAKTCKMKTKAVKIRWQQALTVVANLLGYHSQNFNNEAKMIEVIVNDLLGKLNYTSSK
DFEECVGIEDHIAEMSLLLDMESEEVRMIGIWGPSGIGKTTIARALFSRLSRRFQCSVFIDRRFISKIMEGYRGANPDDYNMKLSLQRHFLSEILGTR
HTQIDHLGAVENRLKNQKVLISIDDLDDQVVLDVLAGQAHWFGSGSRIIVVTKDRHFLRAHGIDHIYEVCLPSEERALEILCRSAFRQNSPREGFEKL
AVEVTRHAGSLPLGLTVLGSTLRGRDKAYWMDILPTLQSGVDEKIEKTLRISYDGLDREEDKVIYRHIACLFNGEKIPDIKLLLEDRNLGVIVGIQNL
VDKSLIHVRSDTVEMHSLLQEIGRKIVRAQSIDEPGNREFLVDLDDICDVLGENSGTKKVLGVALDMDKIHDELHVHENAFKRMSNLRFLKFYTFGKE
ARLRCLPSKFCPQNLVILEMKNSNLENLWEGVSPLGRLKKMDLWGSKNLKEIPDLSKATSLEKLDLKGCSSLVELPSSISKLNKLTELNMPACTNLET
LPTGMNLESLNRLNLKGCTRLRTFPNLSRNISELILDETSITEFPSNLYLEHLNLFSMEGIKSEKLWERAQPLTPLMTMLSPSLRILSLSDILSLVEL
PSSFHNLHKLTNLSITRCKNLEILPTGINLPSLIRLILSGCSRLRSFPDISRNVLDLNLSQTGIEEIPLWVEDFSRLKYLFMESCPKLKYVSISTLRH
LEMVDFSNCGALTGAGMIGYQSGEAMRPDDIETEVLVPEEASSSFQDNFVPRVKFRLINCFDLNLEALLQQQSVFEQLILSCEEVPSYFTHKAAGAST
SLTVPLLQTSLSRQIFGLRACAVVVFDPIPTLGSVCVYIKVSCRFKDEHGNYFDSAYHQENITAYKKGSHMFIFDYCFPLNEDNAHLAKLSCDHVDIQ
FHFPSNVPCKLIEWGIRLIEDFSSPENQLFSPSTDEHNVADETDHGEECEVQGCFSFLNLFFAICQW

>westarv0_C09_nlr56_g68.t1
MGNWLYWKPQEESQGSGEGNGRSQSKSRCVEDKVAREEVQQRQKLKTVQVWLTRVERIGTRVDDILSTSSNQLQKLCI
CGLCSKNVCSSYKYGRNIFLLLEEVKKLRSEGNFQEVTELTPTYVVVERPTQPTVGQKEMLKQAWNRLMEDGAGIMGLHGMGGIGKTTLFKKIHNRFA
GTAEKFDILIWIVVSQGANISKLQEDIARKLHLCGEEWTNKNESDKAAEIHTVLKRQRFVLMLDDIWEKVDLEAIGVPEPTIENGCKVAFTTRYEKLR
REPRIDGLARKVAEKCHGLPLALSIIGETMASKTMVQEWEDAIDVLTRNASEFSDMEDKNSSKDGRIDKEGLIEYWICEGFMGEYQDLRRAVNKGYGE
MTCSSKCSELTTLLLQDNHYLKNLSGEVIQHMQKLVVLDLSSNLNISGLPDRISELNSLQYLDLSDTRVEQLPVGFQELIKLTHLNLASTYRLCSISG
ISKLSSLRSLKLFGSNVRGDVNLVKELQLLEHLQVLTIDVSSELGLQQILGDQRLMNCIYRLHIHDFQEKPFNLSLLVSMENLRELRVTSMHVSYTNC
SGGEIDSSDLYHTQGGIYCDIQTRG

>westarv0_C09_nlr57_g73.t1
MGNCVVFQFSCDQTVNCIIRCLRGKGFIRNLEENLKDLQRERDDLKAIQQQVKNRVAREETQHRDKDLNLSSYGFHVS
RASIQRSIMCVFLLLEDVKKLKSEANFEEVTELIPKPEVEERPTRRTVGQEEMIEEAWKRLMDDKVGIMGLHGMGGVGKTTLFQRIHNKFAEIAGKFD
MVIWVVVSQGANISKLQQDIARKLHLCGNEWTTKNESDKAAQIHTVLKRKRFVLMLDDIWVKVDLEAIGVPEPTRENECKVAFTTRSKEVCVRMGDHK
PMQVKCLKEDQAWELFKGKIGNNTLRREPLIVELARKVAEKCHGLPLALSVIGETMASKSTLQEWEDAIDVLTRSASESSRGFLYCALFPEDGQINIE
GLIEYWICEGFMGEYQDLKRATNKGYGVLGTLIHANLLTEVNTTTVVMHDVVREMAIWIASDLGKNKENFVVQARVGLHEVPKVKDWGAVRRMSFMCN
KIEEMTCRSKCSELTTLLLQNNNSLKNLSGEIIQYMQKLIVLDLSDNYQISGLPEQISELTSLQYLDLSDTNIKQLPVGFQELKKLTHLNLTRTWMLC
SIHGISKLSSLKSLKLLNSNVHGDDNLLKELQFLEHLQLLTIDVSTELGLERILEDQRLVNCIYDLDIHGFQQKSCILSLLVNMANLREVRVTSINVS
NTNCGGSERDSSDLYSLDLHHSTSPCFTNLSVVYIRNSTNVKDLTLLLFAPNLAVLRIEKSEVEEIINKEKAAKLIGISPFWKLEELSLRRLPNLVSI
YWRPLPFPFLRRLEKIDCPKLRKLPLNATSVSRVDELSIVIRSQEQETELEWEDEDTKNRFSTSIKGEYAVPSISIRSN

>westarv0_C09_nlr61_62_g77.t1
MASSSSYLPRTWRYGVFTSFHGPDVRKTFLSHLRKQFNRNGITMFNDQGIEKSQTIAPALTQAISESRISIVVLSKNY
ASSSWCLDELVEILKCKEEIGQIVMTVFYGVDPSHVRKQTGEFGEVFSETCARKQEDRRLIWNQALNDVGNIAGEHFLNWFALLTYTSLELGKYNMSY
I

>westarv0_C09_nlr61_62_g79.t1
MIEKIARDVSDKLNATPSGDFDGMVGLEAHLREMRSLLDLDNDEVKMVAVSGPAGIGKSTLARALQIQLADRFQLTCF
VDNLRVSYHSGLGEYGLKLRLQEEFLSKVLNQNGIRISHLGAIKERLRDHTVLIILDDVDDIKQLEALAGGTTWFGPRSRIVIITENKEILQQHGINN
TYHVEYPSDEDAVKILCRYAFRQNYPLNGFEKLAEIVTELCGSLPLGLCVVGSSLRGKNEEEWEEVIRRLETIIDHQDIEEVLRIGYESLHENEKSLF
LHIAVFSNFKDGHLVEAMFADNNLDTKYGLKILANKSLIHVFNNGDIVMHKLLRQMGRQAIQRQEPWKRQILIDPQEICDVLERANGTRIVSGISFDI
SDIEEVYISPRAFKRMPNLRFLRVYKSKDIDGNDIVHIPEETEFPRGLRLLHWKAYPSKTLPRTFHPEYLVEFDMQFSKLEKLWEGTQPLKNLRKMDL
SWSSELKELPDLSKAADLEFLFLYGCSSLTEIPSSIGNLDKLNWLDMSFCRNLQVVPTRFNLAPDAFLNMKGCPQLRNFPEFSTNISALVIADTMLKK
LPETVTLWSPHVGLSIYGDDAGIEELPGWIKDLHGLKSLNVQDCSKLASLPELPDSLERLIANNCESLVAVTLDFDSLVYCNFVNCFKLGREARRVIQ
LSMNACLPGRNIPAEFDHRAIGNSLTIRSLSSDSRVFRFCVVVSPKPHVEVYAGKLLCRMRVNQGCFIDKNISMHFLETIQAGHLCICYTELVHEHGW
LEHEDEIMFEFISTYPELDIVECGVHALTEESEIRRRKEFDQANKASQVSSLNTEITDGLIRDSKEDNNGEAENRTDCWNCLFLCFGLSDFVRRTASL
FWGRRQI

>westarv0_C09_nlr66_g82.t1
MAETLLSFGFERLWNLLVRESERFQGFNEQLNVLKNDMKMLRCFLEDAYAKKHTSAMMENIIKDIKEIVLDAEDMVET
FLLKEELKNTRGIKNSARKFSCSIFEHRGLAFSMEAIRVALHADRQCVTFKPKCPTFEESWDLFQRIAFPMKDTSEFKIDEEMKEMGKQMIKHCGGLP
LALKVLGGLLAAQYTLCEWKKIYENIGSYIVGGTSFNERNVVYHVLYLSFEELPAYLKHCFLYLAHFPEDYKIDVEDLSYYWAAEGIQRPRYYAGASI
REVADGYIEELVKRNMVISKRDVETSRFKTCQLHDMMREVCLLKAEEENFVEIIQGTSTANSKSSCKSRRLVVHKPDETFNVDTEVKNPSLRTLLFIK
CRGWRGTSLFFTRHKLMRVLDLSRVKFEGWKVPSSIGKLIHLRYLSLFCASVNRLPSSMRNMKQLLYLNLEVHSNRVYMPNILKEMRELVYLHFPLEI
KNKVKMELGNLVKLETLENFSTEHGSVDDLRGMTRLKTLSIYIRGKKCNMETLSSSLSKLPHLENLTIDKRKWYALPNDDKEEGFFLDCIHLKKLKLY
IYMPKFPDEQQFPFHLTTISLTECCLKEDPMPVLEKLLHLKEVSLLYRSFRGRRMVCSRGGFPQLQMLRIRKLEELEDWIVEEGSMPFLYTLEIDACK
KLKEIPEGLRFITSLEDLSVTYMGEQWGKRLLEEGEDYHKIQHIPSVEFY

>westarv0_C09_nlr8_g12.t1
MASSSSSLPRTWRYRVFTSFHGPDVRKTFLAHLRKQFTSNGISMFDDQGIERGHTIAPALTQAIRESRISIVVFTKNY
ASSSWCLDELLGILKCKEEIGQIVMTIFYGVDPSHVRKQTGDFGKVFKKTCSGKTEEEMQRWSQALTVVGNIADEDGAMFVGICGPAGIGKTTIARAL
HCRFASGFQLTCFMENLRGSCNSGIDEYGLKLRLQELLLSKIFNQNGMRIYHLGAIKERLCDLKVLIVLDDVDDLKQLEALADETNWFGPGSRVIVTT
EDQEILEQHDISNTYHVEFPTQVDARQIFCRFAFRQLSAPHGFEKLVERVIMLCSNLPLGLRVMGSSLRRKKVDDWEGILQRLENSLNRDIEGVLRVG
YDNLHKDDQFLFQLIACFFNYQDDDRVKAMLVDKGTIVMHKLLQQVGREAVHLQEPRKRQILIDAHQICDVLENDYESTSLMGISFDTSTIPNGVYIS
AQAFRRMRDLRFLSIYETRRDPNDRVHLPEDMSFPPLLRLLHWEVYPGKCLPHTLRPEHLVELCFVNSKLEKLWQGIQPLTNLKKMDLSGSLSLKEVP
DLSNATHLKRLNLTGCWSLVEIPSSIGDLHKLEELEINLGISLQVFPSHLNLASLETLKMVGCWQLRKIPYVSTNIKSLVIGDTMLEEFPESVRLWSH
LQSLNIYGSLLTVPLLETTLQEFSVATVERIPDWIKDLNGLKFLYIAGCPKLASLPELPNSLKKVTVDNCESLETVCFPFGTPTTYFLYFPNCFKLCL
EAKRVITQQSFRAYFPGKEMPAEFDDRRGVGSSLTIRPAICKFRICLVLSPKPDMEEDYFELMFRIRVKGCPSDEDMLCTSSHEVDVTECGVQVLTDE
TNRIYESCSEQVSEDGDDIFSDDKSNGFDEPRVKISKGYTMFLPLVFTLVLSLISSLLLYSFFTAAFRKDGDLPLLRKALVVPGLVVIENLILLVIWN
LETVLTKVFEPSSVGTVRSCPNGLDLDRDEQLSFRAQLKCLSRACAFDRGSLSQAQCPRAA

>westarv0_C09_nlr14_g11.t1
MASSSSFTSRNYSYNVLASFHGPDVRKTLLSHIREQFTHSGITMFDDQEIVRSATIAPSLTKAIRESRISIIILSKNY
ASSSWCLNELVEILERKKAMGQIVMTIFYGVDPSDVRKQTGEFGIAFNETCASKTDEERQKWSKALNDVGNIAGEDFLRWSNEAKMIKKIARNVSDKL
NATQSRDFDGMVGLEPHLREMESLLDFDDDGVKVVAISGPAGIGKTTIARAVHSLHSYRFQLTCFVDNLRGSHPISFDEYGLKLRLQEEFLSNILKQD
GIRICHLGVIEERLHDQRVLVVLDDVNNIKQLEALAGDISWFGPGSRVVVTTENKDLLHQHGINNTYHVGFPSTGKALEILCGYAFRNSYPHDGFQEL
ALKVTDLCGNLPLGLRVVGSSLRGKKENEWEHVMKRLESVLDRDIEEVLRVGYESLDENEQTLFLHIAVFFNYENGNLVKTMFADSDLDVKYGLKVLE
NRSLIELYNKKETINMHRLLQQVGIKAIHKQEPWKRRILIDAAEIRDVLELAKGTRFVSVYKSKEGGNDVIHIPEEMELPSRLRLLEWKAYPNKCLPP
TFHPEYLVKLDMQGSQLEYLWQGTQPLTNLKEIDLQRSFQLNELPDLSNATNLKGLYLSYCQSLVELPPSCSSLDKLKDLWMDHCTNLQVIPAHMKLA
SLKRVSMKGCSRLRHIPFMSTNIRQMDISETAVEDVPASTSICARPMDYSMIGCQKLKEITHLPLYVTELDLRKSSVEKIPDCIKDLRLLLKLKISGC
RKLTSVPELPSQLMLLSANDCESLEEVASPFQNPNANMSFTNCFRLRQQAIIQQWFCLGSAFLPGRQVPPEFDHRARGSSLTIPDSSFTRFKVCLVLL
PNHQIKEDRSSQLLCRRVVNGDLANSDDKSFNFNLSRCRAEHLFIFPSGLFEEDEGLPQVHREIVFEFSSKYNDFDVVECGAKFLTDENSYESESDQA
ATTIASFMGAMNVDPTPIIASLMRYESIMAEQSNERATVQLFIVNVDNQHTTSCCRNISSLINSVYSRN

>westarv0_C09_nlr15_g14.t2
MLETVWNHLMEDGVGIMGLYGMGGVGKTTLLKQNNNKFLENEDDFDIVIWIVVSKDLQIQNIQEEVATKLGLAGEDWI
LKNEDQKACEVHNVLRRKKFLLLLDDIWTKVDLTEIGVPYPSRKNGRKVVFTNRSQEVCGRMGVDVEMEVQCLQFQDAFDLFKTKVGEITLRSEAMAS
KRTIQEWQHAIDVLTSYAAEFSGMEDEILSILKYSYDNLKSEHVKSCLLYCALFPEDHRISKHGLVEYMICEGIIDGSESMERAQNKGYEIIGSLIRA
SLLMEDEKKALREVFMHDVVREMALWIASDFRKHKDNFIVRACVGLQELPRVKNWNVVKRMSLMSNKIGRVSGSDGCLELTTLFLQKNKKSLVSISGE
FFRFMPRLVVLDLSYNINLSELPGEISELVSLKYLNMSFTGIQCLPVGFLELKNLIHLDLEDTSELSSIVGISALVNLKVLNITTSRSVFQLSQALAV
KSCQLKSSNISLLSSMEKVHELLLDGCTFSEIKMDVPENACFMNLSRITLQHCECVRDLTWMMFASNLTVLFICDVKEVEGIISKEKVYVGEESSDIV
PFQKLRTLRLIDLPELKTMYWSSLPFRCLTKIVVVKGDCHKVWREKEWLEGVEWEDEATKARFLPSCIQQV

>westarv0_C09_nlr22_g15.t1
IIKSIRAPFEAPSVHPRLTSSFKENPADHLHQVIGNFNVQEDSDTRWECVYYSDAFIWGGSSRSFMADTLLSFGVERL
LNLLVRESERFQGAEEQLNGLKSDVEMLKCFLEDADVKKHTSAMVRNTIKDIKEIVLDAEDTVETFILEKKLGNTNRTRKFSCGMFERRRLAFDMAAI
SKRISKAIRDMQSFGVQHVIVNERHMPLQEVQRKTRQTFSSVNEEDPLVGLEKNIDILVGYLVEEDSNQVISITGMGGIGKTTLARKVFNHKTTKSHF
PRLAWVCVSQLFERKCVWQMILRQLRPECEVSKMMEDELQEKLVGVLETQKALIVIDDIWREGDWDLIKDVFLPKKGWKVLLTSRNEEVALHADKQCV
NFKPECLTFEESWDLLQMIAFPIKDTDEFKIDEEMEEMGKDMIKHCGGLPLALKVLGGLLGKKPTLHEWKRIYEDIKAHIVGGASFSDRNINYQISVE
NLSYYWAAEGIKRPMYSDGASIREVADEYIEELVKRNMIISKRDVKTLRFETCQLHDMMSEVCLRKAEEEIFLGISTGNSKSPCKSRRLAVHWLDEIF
IPETLVKNRRLRTLLFIKSGVWYETDLSFTRLKLMRVLDVSCVIFLGWKVPSSIGKLIHLRYLSLKDAFVTHLPSSMRNLKQLLYMNLCVNSSFSLYM
PNFLKELRELTYLCLPRKIQKKVKMELANLVKLETLENFPTEHGNVRDLQGMTRLMTLSIYIGEDGLVWDFVHLKQLELNIYTPKLPDETHFPAHLTT
ISLTMCRLKEDPMPILEKLLHLKEVRLGDRSFCGSRMVCSMGGFPQLQKLSMTKLKEWEMWIVEEGSMPLLLFLDIDCCERLEEWILEEGSMPILRIL
DIICCDKLELPDGLQFITSLAKGESIKASVSS

>westarv0_C09_nlr47_g17.t1
MSSGGRNFPSRGHPFRRPPRSATKPQRPSSLLARKRELKLNGGSPSFIRFPRRIKCSSFDACSSTADGAAGYRRLSSP
SGSHSEDIACVVDVDYRSSVSSSSPAAVADCSVAGYRRSSTPSGSEPGDVTSVVDNLDANYRLSSPSSPAAVADSQLKYDVFISFRRKDSRDGFVSHL
YDDLCREGTETFIDSEKLLAGEEIKTALTDAIERSSISVVVFTKEYASSKWCLRELAKIMECRRSRGQLVLPVFLGVEPTEVRWQTGCYDVAFARHDK
APEGSPLAEEVKLWRKAMTEAADLSGFDSTAVRPASKLVDKIVARILENLESNCLREEEGLVGAYPQVKEVEELLENGSDEVQTIGIHGIGGSGKTAI
AGIRKRVLVVLDDVSSITQLDFLIKQATYYGPGSRVLITTRDMNVIKNASKVYSVKGLSGSDSLELFSRCAFKQSYPPDEYLQLSMRAAAYAKGLPLA
LEVLGSFLCKKTVLEWESALRRLESSPEKEISRVLRIGYDGLNDEEKTMFLDIACFFNGEQRSRVTAHWDACGISVDIGIRALLDKCMITLSDDRLHM
HELFQEMGREIVRQESPLDPGKRSRLWSSEDGHEVLTENTGTISTEGICWDISEIEEMQIGRHAFAGMPNLRSLKINSHTRFNEENCKIYLPEGLDDF
PHKLRLLQWEYYPLENLPSSFKPNHLVELIMPKSKLERLWEGVQHLPCLKVIDVSNSPFLKEFPDVSNAPRLERIVARGCGDLVTIPTPKKKLKSLEH
LDLSGCSKITVFPEISWNIKTLSLADTGIEEIPPSIENFHQLVYLDMRGCKMLKNVAQIGHKLEKLEFLDLSGCSSVTSFPDISNNVEVLILNGTAIE
EIPSDIKYMRRLKVLEIKKLSEVEGSSDHLEYLSLNGTAITELPSSIENFTGLLSLDLEYCKNFRRLPDKLSKLKFLKDLNISGCSNLDNLPRSIGNH
GSLVNARARGCKREIANCFGPGLISLKTLDLSDCGITEFPEALTLISTLTELDLSQNCFSAIPPSIKDLQELQSLDLSHCQELQSLSGVPAGLTRLNV
LNCRSLEMVVLGNSSELQLYPLNDVETFVFAGCTSLSHYAIENIQAFARRRIYVLASHLGVTLNFRGGDLSLNSWMKPQQLRYLLSSMYGYGSLHEAL
IGLHAAFFSNELISKEHPSRLLSRILHDFHERYRLSIQDMLHFFSLIAHLYLYYQGKPSTNFCFPSADIPEWFCHQRNGSFIAVMVQRPERSDTLAGF
AISVLVAFDGYNDDKGISIKYECHFYSKSSGTREGEGYLRGWDGKKGKPSAIEGDHLFLGFDSSILFGAANGIEQFVGYSEDLVKATFQCYIVDEDGN
TINSCTVKKCAIQPLYTSDMTRSQTKILSRQDITKGLTTRFAGFLDKVLRSLDLYDAVSLGIMNVLGDLNVNVVHQGGYVYITIKCENAGLPIGLQIL
NVHFGTAPLAVKLVEMAEPSRDPRAFSIEFSDVDGGDFGCRIKVKKCEFRPLQSHVMICCYVRPVEI

>westarv0_C09_nlr6_g4.t1
MNNIFNTVDVNEGYIRNLPENLASLQTTIEELKARRDDFLRRITREENRGLQRLAEIQVWLDRVEAIENRVNDVLSAR
NAELQSLCVCGFCSKTLRQSYRYGKSVVLILREVETLKRSGHFEVIAEQPQVPMVEEKPTQPMIIGRERTFENAWNHLMKDEVGIMGLHGMGGVGKTT
LLKQLNNKFSDERYGFEFVIWVVVSKELEIDKIIDEIAEKVRLGGEEWKQKEKRQKADVLYNFLRKRRFVLFLDDLWEKVDLAEIGIPIPTTQNRCKV
AFTTRSQEVCARMGVENPMEIKCLGENDAFGETMSCKWTTQEWLHAIDVLTSYATEFSGMEDKILPLLKYSYDNLKANHVKSCFLYCALFPEDFKIAK
EKLIGYWISEGMIDGSKGIERAENMGYEIIGSLVRASLLMEDVDWHAMDVVYMHDVVHEMALWIASYQQKDAFVVHPLFYGMPKVKNWSAVRRMSLMG
NKAQSFFGSPECPQLTTLLLQQGKLAKFPSGFFKLMPSLLVLDLSDNPKLSEAPDGISKVGSLKYLNLSYTPISDLPKDLQEFEKLIHLDISETRQLL
SISGISSLYNLKVLNLYRSGFSWDLDTVEELEALEHLEVLTASVSVRPRVEQFLSSQKLTSCTRSLDIWNTNQEPYEIALPVTMEKLRVFCIESCTIS
EIKMGRICTKSKTVSPLHNPTTPCFSSLSKVYILACNCLRELTLLMFAPSLKSLVVRYANKLEDVINNEKACEGEKSGIVPFPNLNRLVLDSLPKLKN
IHWSPLPFPCLMRIDVFRCPNLRKLPLDSRSGMHGENAFTLRYTEKEWIDGVEWEDEATKTRFLLSTLQV

>westarv0_C09_nlr63_g1.t1
MASSSSFTSRNYSYNVFPSFDGPDVRKTLLSHMRDQFKRNGITMFDDQEIERCLTISPSLTEAIRESRISIVILSKKY
ASSIWCLDELVEILKCKETIGQIVMTIFLLKPKEKPNLMSF

>westarv0_C09_nlr63_g2.t2
MEKNIVVAWFGGSVGWLGLESGVMPGSHSFIGQCRSQMFTLLRSEAIRCTDTDRRFQDSFSETCARKNLTDEEKQKWS
KALNDVGNIAGEDFLRWDNEAKMIKKIARDVSDKLNATPSRNFDGMALARQPLLELYTAYSLIEQLLSNILNQDGIRICHLGMIQERLHDQKVLIVLD
DVNDVKQLEALANETTWFGPGSRIVVTTENKEILQQHGINNMYHVRFPSDEEALKILLGSSLREKNEDEWKGVIHRLETILDRDIEDAIRVGYESLHE
KEQSLFLHIAVFFNYKESDLVKAMFADNHFDTEQGLKILVNRSLIYMSTKGEIVMHKLLQQMGTQAVYREKPWKHRIIIDAQ

>scaffold1220_nlr1_g3.t1
MNHRIKQLQEMIDFNCDQTQIVGIVGMPGIGKTTLAEEYFERSNDRYSFNKIISDIRERGHHYLEYKLLEGQKLNEEA
NIFSKKSFLVLDDVSQKKHIEFLLQNRRRIKKGSKIVITTRDKSSIAEFSPEIYVVPPLNDTDAWQLFNDHAFKGGASSTKGNFPKLTQKFVDYAGGN
PRALEELGKELNGKDEAEWVTRLENLPYQCNSIIKKELKISYEELTEQQKDAFLDIACFFRSEEENYVKCLLDSECGDVVKKLAEIFFICISGGKIEM
HNLLCAFGKELRSGERMCDHRKTTTILRDAVQQETKDVRGIFLDTCTETKGISVDSKRFTEKFNPMNLRYLKIYDSLCPENCKELPSDFNPKNLIDLR
LPYNRKIERVWGAVKELPLLKWVDLSHSTKLTDLSALSKAYDLRRLNLKGCTSLDKLPEEMGNMKQLVFLNLRGCTTLSTLPERLNLISLKTIILSDG
TIISTLPPTIQNFKKLVLLNLKNCTMLESLPDCLNKLKALEELTLSGCSRLRNFPKIKETMENLQILLLDGTSVEKPLQEPLQMNGLSMLRRLCLSRN
DMIKSPQPCISELYNLQWMDLRYCTHLTSLLTLPPNLQYLNAHGCISLKTVASPLALHLPTEKGPSSFIFTNCEKLEHVAKNEIICYAHNKTRISSDA
LNRHNKGLAFETLAATCFPGSVVPAWFDNKASGAVLERELPPYLRDNGFFNFHIGDLSETDNQQQCTIKSTHVFIGFTSLFNGEMRRVPTKASIKFEV
TDGTSEDEKCEVHRGIWISTVGSSVVWVFLKLVAIVLQQSSLGCLVNPTVRSSLLELKFGRGIVDLFILDLYGWISFWKPESL

>scaffold2113_nlr1_g4.t1
VPFTTTSRSLNQLGVRNPPAASNNMKFECQKSVNIICEKTVRYSFVSHLSAALSREGISVSVNDEDFQNQTVNDWATV
SVVVISDLEKPWFAKLTKVTERMDNNGHLVVSVIYGVDPLNRGFHLVREFLKARNIKAHRSRSSTDTKHSDSELVEEIVGEVYEMLFPTERIGIYSKL
LEIEDLLCKQPWGILRSMGLWGIPGIGKTTLARAVFDRMSNDDYDAFCFIENFDEAFLKKGLHGLVDEKIGKVLKEKFGINSSYIMRPSLLKTKLCDK
TILVVLDDISQIYEVRGLKEHEALQIFSQSAFGKTAPEQNRMEMSMKVIAYANGNPLALEIYGQELKGKMSEMDAAFVKLKKDPPHTIRDGLRSVYNS
LGYRYFPRIGIDVLVEKCLVNISENVLQVSNLIEDMGQDILNGETERCTRMWEPSKIRYLLEDDIVKASGGSKATPVVEDIESITKDVTGLNFPNGLG
SLPCQLRLLHWENYPLQALPQNIDFGHLVELSMPYSQLQELAAITTKNLKMLKRIRLRHSQQLVRFDQLLYAGNIELIDLQYCTRLERFPDTSELQHL
RVVNLSGCTEIKSFQGAPPNIEELHLQGTSISEIPISMVTHSSQVKLDRKKLLSILDEFEDDEHIDLESVTNMAKVSSCTRGFGKLVHLNMKDCSKLE
CLPDMVSLESLQVLLLSGCSRLGKIKTFPRNMRKLYIGGTAVREVPQLPQTLEFLNAHGCKCLESIDFDFEQLPRHYIFSDCYSLSSQLIAKFLEKGL
TRVANLARAKQQELNEAPEVSMCIPIKARHRALFSLQFSSNAKIDLPPLIQKSLSGFAMSVVVSFKEDYHNALGFGIRCVCTWKSGDDEPDRILERFY
QCWAPLEVPKVERDHIFVFYDTGMHPSASEDSRPEVTFEFHTVSWGNKLLGDTCRVTECGVQVIKPPTDGITTESEAIRIIEDDLPSRPSSREPEAKT
RSLSSRDMLRKLVGCFSRVKKSRKDRTKTLTDRERSEREAFKLALNTAENAAANAVVII

>scaffold2640_nlr1_g8.t2
MANDLLPAVLLKVAVPVLSLDDDVPIARRRRPGSRPLLSLDVPYLEVIELGELAINGICVIVGLAILAGELGQTMSPE
FLKPVTTFKSILKKAGRYYQVTYIMTKEGFTGLISSITSEYKFMKEIARDVCEKLYPTEEIGIHRRQEEIENLLCKQPWGVRTLGIFGKPGIGKTTLA
IALFRHMSGGYDASCLIKDFDTKYNEKRLTALDTDYLSETPMEKFDLNCIDSKPILRKKRVLIALDDVQNAPDAKSFLGGFDKFGPGSLIIITSQNKQ
VLEECQMSEFYNLKGLNDDETLELFTRCAFGNIVIEENLMDLSKKEIQSSKKMVEMVSTLPDVCEVLIAENNYIRLIPYEEYNEAQENKEFQSDNDGV
LATRDTDLITLTTSDLCSKSYPQKSLRARLYNRFSKSIPRNLRLYRLDYNSMIRSLSEHFQKHHVLVQGVSSQLQKLSQSFSNSRDHDLLEQISNVYL
LSLVVATGLNVF

>scaffold286_nlr1_2_3_g10.t1
MVVSSSSVQSSPPQHQVFINFRGKQLRNGFVSHLEKALRKDGINVFIDKNETKGKDLSILFSRIEESRIALAIFSTLY
TESNWCLNELEKIKECVDLGKLVVIPIFYKVETDDVKNLKGVFGDKFWELAKTCRGEKLDKWKEALEDVPKKLGFTLSEMSDEGEYISKIVGQVMKVL
SDVSAGLERDVPIEDPSEADPDSSPLYGIETRLKQLEEKLEFECESTLTVGVVGMPGIGKTTLTKMLYEKWQHKFLRCVFLHDVRKLWQDRMMDRNIF
MRELLKDDDLSQQVAADLSPESLKALLLSKKSLVVLDNVTDKKQIEVLLGECDWIKKGSLIFITTSDKSVIEGKVDDTYEVLRLSGRESFQYFSYFAF
GGGKHYYTPKGNFMNLSRLFADYAKGNPLALKILGVELNGKDETHWEDKLSKLAQSPDKTIQNVLQISYDGLSELHKNVFLDVACFFRSGDEYYVKCL
VESCDSEIKDLASKFFINISGGRVEMHDLLYTFGKELGLQGSRRLWNHKGVVGALKKRAGAESVRGIFLDMSELKKKLPLEKCTFSGMRNLRYLKFYN
SCCHRECEADCKLSFPEGLEFPLDEVRYLYWLKFPLKKLPKDFNPKNLTDLSLPYSEIEEIWEGVKATPKLKWVDLSHSSKLSKLSGLQNAESLQRLS
LEGCKSLQELPREMNHMKSLVFLNMRGCTSLRFLPHMNLISMKTLILTNCSSLQEFRVISDNLETLKLDGTAISQLPANMVKLQRLMVLNLKDCIMLE
AVPESLGKLKKLQELVLSGCSKLKTFPIPIENMKRLQILLLDTTAITDMPKILQFNSQIKCGMNGLSSLRHLCLSRNNMITNLQVNISQLHHLRLLDV
KYCKNLTSIPLLPPNLEVLDAHGCEKLKTVATPLALLKLMEQVHSKFIFTNCNNLEQVAKNSITVYAQRKSQQDAVRCYKEGNVSEALLITSFPGSEV
PSWFNHRTIGSSLKLKFPPHWCDNRLSTIVLCAVVSFPCTQDEINRFSIECTCEFTNELGTCVRFSCTLGGGWIEPREIDSDHVFIGYTSCSHLRNHV
EGSGEHHKCVPTEASIEFEVRDGAGEIVNCGLSLVYEEPNHAVTEGDYNGTSSRRDFSVGESIVSFAVRLYFLGHH

>scaffold286_nlr1_2_3_g11.t1
MDSLLGICAAAAIGFFTILVTLLLAFYRRFRSNRRNVTVASSSSSSSTPSSDFEAVPNGLRLRAVYIHCEETLQYTFA
SHLSVDFRRKRIAAFVNCDLNPDVAEGASASVVVFSKSYSSSASCLDKLVTVLRCRRNTGQMVVVPVFYGISPSDVAVRVHGSADRIREWSNALRELR
ELPSHQCSEESDEGQVVEEIVKDVYEKLFPTEQVGINSRLVEIEQLLCKQPWGIRRIGIWGMPGIGKTTLAKAVFDDISGGYEASCFIKHFDEAFNEK
GLHRLLEEHFGKILKELPRVCSSITRPSLRGEILSKKRTLVVLDDVKNPLAAESFLGGFHWFGPGSLIIITSRDKQVYRHRQINHVYEVRSLSENEAL
QLLSQCAFGNDIRDQKRMELSMEVIDYARGNPFALSFYGRELKGKKPSEMEATFLKLKLRTPYKIHDLFSSSYKTLDDNEKNIFLDIACFFVGEDVDY
VMQLLDGCGFFPHVGIDVLVEKCLVTISENRVIMHRIIQDFGREIINGESVQIERRRRLWEPWTIKFLLEDDKLEANGYPRETCKRPLGTEDIEGIFL
DTSSLLFDVKPTAFDNMLNLRFLKIYCSSHENQYGLGLPRGLESLPYELRLLHWENYPSESLPQEFDPCHLVELNMSYSHLQKLWEGTKNLDMLKTCK
LCYSQQLTEVDDLSKAQNIELIDLHGCTKLQRFPATGQLRHLRVVNLSGCTEIRSVPEVSPNIVELHLQGTGTRELPISLVALSQEDDLNLEKLTTLA
QVVSSNQHLQKLVLLNMKDCVHLQSLPHMFHLETLEVLDLSGCSELKSIQGFPRNLKELYLVGAAVTKLPPLPRSIEVLNAHGCMSLVSIPFGFERLP
RYYTFSNCFALYAQEVREFVANGLANIERIAREHQRELKKSLAFSFTVPSAVSKNFTCDLQPGSSVMIQLGSSWRTTLGFAVLVELSFLEDYQEATGF
GITCVCRWKDNEFVSHRLEKSFHCWNPEDGVPKDHMFVFCDLNMHRSTCEGNDPGILADLVVFEFFTVNKQKKPLDESCTVKKCGVHVITAANGDASC
NMTQESFGNEVEEELRVVFDVLDKNDRTLFLYIACLFNDEKADFLTPLIPSTGLEISSRLKFLASNSLIHISPFGITMRHSLRQKISREIVHRQPTLG
KDLIKDSTSPAWKYDVFISFSGEDDSNNKLSNLLAKFKGKLMSTPHRCKSVTPELVQAIRASKGSIVLLSKSYASSSRCLDELVEIMNCNKELAQKVV
AIFYNVAPSDVRLQSGDFGRAFQTTCIGKSEDEKRKWAQALADLANMDGVNSRKWANEANMFEKTDSDVLEKIDHKISNESGDMVGVEEHVTDDGFGS
GWESEEVDKTVGTAGFMTKGEEINASMVAMPVEPSHLFKQEGRVIRSGAWSPSFLDRIPFAELYTGEVPTAVLQGLGNIRSVLQSRRSI

>scaffold1888_nlr1_nlr2_g2.t1
MDSSFFLTTVAAAIGLLTLVRKLRLHQEDNREKDPSSSSPSSTLSPSIVPPPSSYRIWTHDVFPSFRGEDVRRNFLSH
IQMEFERKGITPFIDNEIKRGESIGPELIRTIRGSKIAIILLSRNYASSKWCLDELVEIMKCREELGQTVMAVFYEVDPSDVKNLAGHFGRVFRKTCA
GETKENIGRWRQALAKVATVAGYHSSNCDFNGLVGMGAHLKKMEPLLCLGSDEVRMIGIWGPPGIGKTTIARVAYNQLSNSFQLSVFMDDIKANSSRL
CSDDYSVKLQLQQQFMSQITDHKDMVVSHLGVASNRLKDKKVLVVLDGVDRSIQLDAMAKETWWFGPGSRIIITTQDQKLLRAHGINHIYKWIFQQMM
RLFKSFVEKLFKQSIHDPGQREFLYDCREICELLTGDATGSKSVIGIKLDYYKIEEELDPLRSLKWMDLSDSVNLKELPNLSTATNLEKLYLRNCWSL
IKLPCLPGKSMEELDIGGCSSLVQFPSFTGNAVNLLKLNLVSFPNLVELPSYVGNATNLENLNLSNCSHLVELPLVWKPAEVADTDTKRMHLDLRGFS
TIGNVVNLQTLNLSSLPQLLEVPSFIGNATNLEDLILSNCSNLVELPLFIGNLQKLKRLRLEGCSKLEVLPTNINLESLFELNLNDCSMLKHFPEIST
YIRNLYLIGTAIEQVPPSIRSWSRLDELKMSYFENLKEFPHALERITCMCLTDTEIQELPPWVKKISRLSVFVLKGCRKLVTLPAISESIRYMDASDC
KSLEILECSFHNQYLTLNFANCFKLSQEARNLIIQNSCRYAVLPGGQVPPHFTHRATAAVDHDACSEENSMEVDVIYQNSNKKLYPALAEHLYIFRVE
AEVTSSELFFEFKLKRDDVWKIGECGLVRDVDVPSC

>scaffold1888_nlr1_nlr2_g3.t1
MDSSFLLTTLAAAIGLLTVLRKLRFHQEDNREKDPSSSSSLSPSTFIYLLLLTSGRMMSFLASVGKIGESIGPELIRA
IRGSKIAIILLSRNYASSKWCLDELVEIMKCREEFGQTVMAIFHKVDPSDVKKLTGDFGKFFKKTCAGKTKDCIERWRQALAKVATIAGYHSSNWDNE
ADMIKKIATDTSNMLNNFTPSNDFDGLVGMGAHWENLKSILCLGSDEVRMIGIWGPPGIGKTTIARVAFNQLSNSFQLSVFMDDLKANSSRLCSDDYS
VKLQLQQQFMSQITDHKDMVVSHFGVVSNRLRDKKVLVVLDGVNRSVQLDAMAKETWWFGPGSRIIITTQDQKLFRAHGINHIYEVNLPTNDEALQIF
CTYCFGQKFPKYGFEELAREVTSLSGELPLGLRVMGSYLRGMSKEDWTNSLPRLRDSLDTDIQSILKFSYDALDDEDKDLFLHIACFFSSEQIHKMEE
HLAKRFLYVRQRLKVLAEKSLISIDSGPSVSVRQKRYFEVLTGDATGSKSVIGIKFEYYRIREEIDISEKAFEGMSNLQFLKVCGFTDALQITGGLNY
LSHKLRLLEWRHFPMTCLPCTVNLEFLVELVMPYSKLEKLWEGCKPLRCLKWMDLGYSVNLKELPDLSTATNLEKFLVEFPSFIGNAVNLQELDLSSF
PNLLELPSYVGNATNLEYLDLRNCLNMVELPLSLGNLKKLKRLRLKGCSKLEVLPTNINLEYLNELDIAGCSSLDLGDFSTIGNLRELNISSLPQLLE
VPSFIGNATNLENLVLSSCSKLVELPLFIGNLQKLRWLRLEGCIRLEVLPTNINLESLLELNLSDCSMLKSFPQISEKLNLRGTAIEQVPPSIRSWPH
LKELHMSYFENLKEFPHALERITSLSLTDTEIQEVPPLVKQISRLNRFFLSGCRKLVTLPPISESTHSIYANDCDSLEILECSFSDQIRRLTFANCFK
LNQEARDLIIQASSEHAVLPGGQVPPYFTHRATGGGPLTIKLNQNPLPESMTFKACILLLNKGDHEACSKEKSRGVDVVNNNIIFGLYPALAEHLYTF
RINLEVTSRKLLFEFKLSDDDDWKIGECGIVQQ

>westarv0_A01_nlr17_g1.t1
MIKCSSVSEDETRGRRIATLFETIRESGVALILLSNKYSDSEWCLDELVEIKKQMETGYLDAFPVFYEVKSASIKSQT
GCFGNTLLKTENKVRRKVDRGSYKSILETEARIWGWRQALVYIGGSFGFSHKKRRPGRAFNY

>scaffold3093_nlr1_g10.t1
LEAYGATGSDSQTGGKESTYSIAEGELLAPRASLSAIVFCALEIYLIVKLGKKVLLQQNSSMCVANAGHSSGSSCTPL
PKSELHIQHVKVVGYVEGSIAPIITSTEFIFWQYQPWPTIKLEVGDDLTDLFEKIEESTVAVAIISSRYTESDWCLNELVKIKECVDRRTLRVIPVFY
KLEISIVKKTEGQFWSSAMEAVEKRKSL

>westarv0_A06_nlr16_g4.t1
MCFSLRNFFVSHLKEELKRSKINFFIDEDETRGRRITTLFETIRESGVALILLSNKYSDSEWCLDELVEIKKQMETGY
LDAFPVFYEVKSASIKSQTAANQACSGWNDFLGVARMLISSLACCPGNLDYFLVTSLLSPLKKFKSKATFHQFKSAVSSFHERTALLEHPQWSYPLWS
P

>westarv0_A06_nlr18_g5.t1
MAASSSVATRIGPQVFISFRGEDVRNHFVSFLDPALRRANINVFLDENELLNTDLARLLTRIEESEIAMVIFSNNYPD
SDRSLDGLAKMKELRDQGRLIVIPIFYNLDPLVVKELRGDFGDKCRDLQRRHLHQLERT

>westarv0_C06_nlr7_g8.t1
MDSSSLFLSTRVRRYDVFLSFRGEDTRRNIVSHLYKALSHEGIFTFKDDRMLEAGDNISDQLIEAIRTSWFAVVVISE
NYATSKWCLEELRLIMELHGANYIQVVPMFYGVEPTDVRNQTGSFAASFQNFEDTAPERVSQWRRALNQVGHLSGFHSTTW

>westarv0_A06_nlr10_g3.t1
MEIRSIIPFPVFYKVRAESVKKQTGCFGHALLRTEDLVRKKVDRGSNKSILEAELKIWERRQAIASVGGRMGFPYKHS
SDEVFLSELVVKVKELRESAWVGFEVRM

>BnaA02G0287200WE-westarv0_A02_nlr7
MAEPQPYQRPPQVFISFHGDELRDNFIRYLVWGLRDERLNLFIDRGEANRREIRNVFTKIEDSNIAV
VIFSKRYTESEMCLNELQKIHEHSEQNRLLVIPVFYDVSKRDVKSLEGEFGNHFKEMREKYKNDPLRILTWEDSLSSIADTTGLTSEEHG
TGLGLVREIVSTVKSKLLNSAGGRRRRSMSIGLVFVLASTAVFLFIIFIARNFCADVRIYKAVKCLLGVPVLVGVLHQLYCLSTHNR
	
>BnaA06G0057500WE-westarv0_A06_nlr4
MKKINSKIPVKDTLSGPPHNHNDNQVFINFRGEELRCSFVSHLVDAFKRHGINFFIDKDEQKGKDRR
HLFARIKQSSIALTIFSKRYAESRWCLNELAKIKKRTDKRKLQVIPIFFKVKAASVRYQKAEFGSNFWRLAKSSSGEQIKKWKEALESVS
DKMGLSLGGKSSEADFIKEIVKEVKRVVEVKKMKDHSFSLPQNNR

>BnaA06G0118800WE-westarv0_A06_nlr8
MFSPSSSTTPQKFDVFLSFRGKDTRRIFISFLYKELIRMSIRTFKDDVELKSGRRISSDLLLAIEGS
KIAVVVVSKKYPASPWCLHELVKIMDVEKQGSLTVMPIFYNVEPSHVRRQIEKVAEQFTKHEGRENHETVVSWRQALTNLASISGHCSRD
CDDDSKLVDEIIKRISNMLLLSATPSSDGLNNQLGIDAHMKELYPLLGLNSNEGVRLIGIWARGSSVRSALARFVYKKIHKKFQSKCFLE
NVKGIPQDCQMSNLREEFLIRIQGGYSTMKTSGLIRMRLMSQKVLLVANNVDKLEQLDALADDFNCFGPGSIVIITTHDKQLLVGFGIKV
VYEVECLRCFEVRQLFRQSAFRERDLYVDSEMFSTLSVTESSGNSVYDS

>BnaA06G0331600WE-westarv0_A06_nlr12
MENTNPQVFISFRGEDAREKFLPLLKDRLKRSKVNVFTDEDASGVPLEHLLEEIRNSRIAVVLLSKN
YAESHWCLNELVEIKKCIETKKLDFVIPVFYKVKTHHVKKQSGRFGEKFLAYQEALLVEAGDERKKKKRANSKIKRWKKALTFVARMIGV
SYDKRMSDSDFAKKIVEKVNINLAQIAAKEGRYSIPQNITGNVSNMYVFHVNQLSISELHVSQSLEALSLASSNLDSLPGNHRRAISYQN
HIDQTSRLSVESAMTENRGGEQGSNDSIVPENNNTKERTTCISFLCYWLKICLSYIPSKR

>BnaA06G0331700WE-westarv0_A06_nlr13
MGKRKNRPQVFINFRGKDVRKKLLPHLKHHLKDRNVNVFTDDDAFGEQVEKIFKYIRRSRTVIVIFS
INYLESHWCLDELVEIQKCLECKKVDFAIPIFYKVETSHVKKLSGKFGKKFVALQEKHRKSKVKRWKKAVRYVAKSIGLTYEKRSSISEL
DFIKKIVERVDFTLTKISSKDKNSPETSKGEASSPTDVHHLNEMIHTSRTLEALQLERSSYQGFMVGSVWKDAVISSMHSSSPSFRISHH
GNPLQFRDYNWGFHSRPFLSPNFGSFVEVPRWNRLVEPKVPQGYIRSSSYHNINHYHPSPYEMGFNQYPTLHHQTCVDNNCRFPLCDKSK
DEYSIPYQPSMDCLMLPTSNDAEKQGDKTNCISLLCYFFERCFSFT

>BnaA06G0331800WE-westarv0_A06_nlr14
MTKFSRSWKHDQVFISFRGESLRKNLVSNLIEEFKRKKINYFIDEDETRGRPITTLFKRIRESGVAL
ILFSNTYPESYWCLDELAEIKKQVEIGNLNAFPVFYEVAPDSVKRQTGSFGSNLLKTADLVRYQVDRGSYESILETEAWIWGWREALVYI
GGILGSPHKKGGPEGPLVTDIVKAVTSLLQALNLKKSVLKDLITKPSIHSVSMILDDLVFLDLISLKNPELGQGLTKHGQAGSIILLLLG
SLDEFEFQPLLLSKKPQRFPGNKPVVSQEIQDQSYPSPVQVTNVLATVESNDNTRNRLGDDKNSDDDTLACFTFLCNIMKHCAMMMRPPP
DRAVISFGEEQLEETLVSSLISPPPDRAFISFGDKQLEKTLVSSLKIELEAKGISVYVENETKERIKESKVAIVVFSAKYPESPQCLDEL
FEIKKLMDAREIDPFPIFYKMENVSNLAQSVKLIQGWFLYRLLKIEQEVRKDVNRKSVKSILDTEARIWGWRQAIRSDPLFLTAVMTKVK
EMFEFKDRPKKSSQMIEETPLMHQHDDLFYSLASFLQALNLENTDLEGFREHNGLISLSLKRYPNLGLGMNHHSISRFEEPSWVLVSSQN
HQYHINQVQNPSSRHVASPTTPQRSLLAFAPPDTPLGVADDTSSTVVQLLLSLRVNSLLLICGSPGLMLFPKEGGCVLYNPKKARSKGNW
ETFQGVDSWQTRVTGSCCWIQDPICTS

>BnaA06G0332000WE-westarv0_A06_nlr15
MTNFSRSWKHDQVFISFRGKPLRKNFVSHLKEELKRSKINFFIDEDETRGRRITTLFETIRESGVAL
ILLSNKYSDSEWCLDELVEIKKQMETGYLDAFPVFYEVKSASIKSQTGCLHSDQRH

>BnaA06G0457200WE-westarv0_A06_nlr19
MNSNPKMKHDVFLSFRVKDTRDNFVSHLCGCLRRKRIKTYLFDELPYEERYEESLKAIEVSRVSVIV
FSENFGDSKFCLDEVVAILKCKKRFGQIVIPVLYHVDRVDIENQTGSFGEAFAKRQDKADQIKEWKDGFTEAINLPGWSTSHLRDEEMLV
NEIALDIESKLLRASRTKVIIEWSLVIINLMLEIPSCVFDQISSTQKPLYALAAMSMSFLSCLLCLVDLFHKGRVERVVWRWSLPVPWFH
YPTQRSNRFGSFPDIVGLICALCQTILTAVNYSFITHNDDSPIKFSVWPIMFALGLLCTLFIKRAS

>BnaA09G0189000WE-westarv0_A09_nlr49
MAPSSSAKPLKGPQVFISFRGEDVRKHFISFLDPALRRANINVFIDENELLGADLANLFTRIEESEI
ALVIFSKNYADSDWCLDELAKMKERKDQGRLRVIPIFYNLSPSVVKELRQDFGDKFRDMQRRHKHQPERTKKWEEALVSVPDIKGMPLSE
QSDRTDNEFINSLVVEIQRLLDYMAVKGTPTREENHRGGSMVPARKLEKEAKNQGVSLVPAKNLDREVTLQGGYMVPSIIPARQLQITHY
DNSQKWAWIFINEAPNYEELEVAKMIKIHWLKIVGTYDDTSDLTPGAKYEAVFLVKLEDNAIGWEQPVTLKLKVEQHDGSDDNRVDRNES
LKDYIGHNWVDILAGVFVAPPRNKPAKITFTMFQHVTDDKKKGLVVKGVAIRPTN
	
>BnaC02G0381900WE-westarv0_C02_nlr32
MDEKQQSPQYQVFLNFRGAQLRHNFIDHLLNAMKGCGINVFIDTDERKGKDIKILLKRIEESRVALA
IFSTKYTESSWCLDELATIKKRVDLGMLEFLLYCKVLPIFYKVSTESVKQLVGEFGDHFRRREWEYRCEKSKIDEIVSLVRLALPWMRKE
KVSSKERTTKSQVKLKTTQPREAVGLGKGGNSSSYSTNLSGFGNIPSAKTCINPSWLGSCSSLSGGNSLGPNTTVVSGFGSQSLQVPYSI
IFHLGWTTGPSGFGSQQSLQPPMQGIYNMGQCAGSASATGNALEAQTNQLICFGQRPQQPYSTVQSSLAPSGLQNNYNSRYGPGQITYSS
STSYNGVPISKHTYVWNPSPGTTMTPTSHFPPMDYGSFDYDSD
	
>BnaC05G0072600WE-westarv0_C05_nlr1
MKKSNSKFPSKDTTLSGSLHSHDDNQVFINFRGDELRCSFVSHLVDAFKRQRINFFIDKDEQKGKDR
RHLFARIKQSRIALTIFSKRYAESRWCLNELAKIKKRADKRKLQVIPVFFKVKAASVRYQKAEFGRNFWRLAKTSSGEQIKKWKEALESV
SDKMGLSLGGKSSEADFIKEIVKEVKRAVEVKEMKDHSFSLPQNNRKHIPSRIKIQPK

>BnaC05G0143700WE-westarv0_C05_nlr6
MFSPSSSTTPQKFDVFLSFRGKDTRRIFISFLYKELIRMSIRTFKDDVELKSGRRISSDLLLAIEGS
KIAVVVVSKKYPASPWCLHELVKIMDVEKQGSLTVMPIFYNVEPSHVRRQIEKVAEQFTKHEGRENHETVVSWRQALTNLASISGQCSRD
WEDDSKLVDEIIKRISNMLLLSATPPSDGINNQLGIDAHMKELYPLLGLNSNEGVRLIGIWARGSSVRSALARFVYKKIHKKFQSKCFLE
NVKGIPQDCQMSNLRDEFLIRIQGGYTTMKTSGLIRTRLSSQKVLLVANNVDKLEQLDALAEDFNCFGPGSIVLITTHDKQLLVGFGIKV
VYEVECLRCFEVRQLFRQSAFRERDLYVDSEMFSTLSVTESSGNSVYDS

>BnaC06G0309800WE-westarv0_C06_nlr29
MDEVRFSKCREDDSKLVREITRYVSGLLSEFRLLKEFLPGDNKSTAKKTSSSRVVSNSDQLMTTISE
EIMKDVSWLGLGSRVVITTQDKSLLLACGVEHVYEVDYLKYDEALELFSQCAFKKQYPPTKFEQQSVRAVQLTGCLPLGLKLLGSFLCGR
TKEDWERELQSLEAKQGKAIVELLKNSAKGVPPGPTKEDCEREERRLKAKDKAILELLRKDWEREMQRLGKKGKKRKTLFND

>BnaC06G0412900WE-westarv0_C06_nlr15
MSSSTPPTIPKYDVFLSFRGLDTRRSFISFLYKELVRRNIRTFKDDKELESGREISPELERAIEESK
FAVVVISANYAASTWCLQELVKIMDFVNKGSLTVIPVFHGVDPCHVRRQIEKVAVQLEKHEKREDREKVLSWRQALTNLANISGVCTLKC
EDDSMMVDEIAKRISTLIDTTRKPTRTGSNLVGIDVHMKALSRLLDLNSSKKSVRVIGIWGRGGNGRSALAEFVYKNICQHFESHCFLEN
VKRISQDRHMSHLHQEVLKRVQVESNSNQKVLLVANEVNKLEQLDALAEDFSCFGPGSIVIITTQDKQLLVSAGIKLVYEAELLTFQKVR
ELFRQLGFRVRERAIESVLCKGTNLAMKWLGCCLRVRSGYRKVS

>BnaC07G0008400WE-westarv0_C07_nlr1
MAASSSGIGWKSTRPQVFINFRGQELRRGFIGFLEPALKNENINVFIDELELRGRDLQNLFVRIKES
KITLVIFSKDYANSEWCLDELAKIKECMDLGNLYVIPIFYKIEPSVVKHLQGYFGESFMNLQSRYTHDLDRTRKWEEALASVPQKFGLPF
PENSDRTDWDFIKSIVVEVKRVLEHIEGNSNQRGQPQAIQVQQPDVNFQRAMFSVRQLKISGSHNARYWIFESIYEPPNEAAIEVAKMKR
CYYLEVCGKFDTKELIYGTRYEVVFVVRVEDTMTRWNNPATAQLMVPDNSLQEREFQFIDLIKNEWIEIQAGVFDAQPHKEKIAFFLYQH
QSNIRMTGLLVKGAIIRPVE

>BnaC07G0194800WE-westarv0_C07_nlr5
MVDPARPRPPQVFVNSGATELPDDFIKHLVSGLTDLGILNIFMDRDDWWGRDLDRIFTCIEESTIAL
VIFSPCYPETEWCLDELVKMKERVNNNKLLVIPIFFNVSKNDVRNFEGEFGDRFMELRKRYTKYKYDPFRVQRWETSVMTISKMEPSLAW
ETQSSSISLAMDIIKEVNKELDIASDAGFFLPLGFHKDSHSKLTNGEVFVSAFLVAFLFRLFIARLVFTDMTFFGTAKWLVGFPIAIVVL
YQLHCALIQQNRRAPDA

>BnaC07G0240700WE-westarv0_C07_nlr16
MNIKEEFMAQKWINGVVAMKRFPLRNPIADFFTLVEEEGRIETVRDGSCRTRVPLSCFRRIFFGEGR
IGVRFSTGSGDVSPVDDVQKKIRRAERFGVSVKLTEEEKRNSRAERFGTVAAVKGSEGTKKSLMHRFNIATELTERCIDEGEGGCIGIMV
WMKFMAARHLTWNKNYNVKPREISEALERFTNLMEKIYLQQPYKREIVRLTMALVGRGGQGDVGQRIRDEILVIQRNNHCKSGMMEEWHQ
KLHNNSSADDVIICEIISLLCLPLDTVSGEALGGVVGAFRHMIQTKGLIVAFGVLTWTLLEYTLSSLPFPHRNQELLRKKWWLEKKKVSV
MNSDPKMKHDVFLSFRVKDTRDNFVSHLCGCLRRKRIKTYLFDELPYEERYEESLKAIEVSRVSVIVFSENFGDSKYCLDEVVAILKCKK
RFGQIVIPVLYHVDHVDIENQTGSFGEAFAKRQDKAEQIKEWKDGFTEAINLPGWSTSHLRYNSNSYFPLKCVIGFHRSPFFARDEEMLV
NEIALDIERKLLRASRTKVIIEWSLVITNLMLEIPSCVFDQISATQKPLYTLAAMSMSFLSCLLCLVDLFHKGRVERVVWRWSLPVPWFH
YPTQRSNRFGSFPDIVGLVCALCQTILTAVNYSSITHNDDSPIKFSVWPIMFALGLLCTLLIKRASYCGSPVPGGGGFDSSAIAGFVTAR
RDLDGLDRWMLSEEGSQAVKIGRSRSGSQQRR

>BnaC07G0195400WE-westarv0_C07_nlr58
MAPSSSAKPLKGPQVFISFRGDDVRKHFISFLDPALRRANINVFIDENEFLGADLANLFTRIEESEI
ALVIFSKNYADSDWCLDELAKMKERKDQGRLRVIPIFYNLSPSVVKELRQDFGDKFRDMQRRHKHQPERTKKWEEALVSVPDIKGMPLSE
QSDRTDNEFINSLVVEIQRLLDYMAVKGTPTREENHHGGSMVPARKLEKEAKNQGDSLVPAKNLDREVTLQGGYMVPSIIPARQLQITHY
DNSQKWAWIFINEAPNYEELEVAKMIKIHWLKIVGTYEDTSDLTPGAKYEAVFLVKLEDNAIGWEQPVTLKLKVEQHDGSDDNRVDRNES
LKDYIGYNWVDILAGVFVAPPRNKPAKITFTMFQHVTDDKKKGLVVKGVAIRPTN

>BnaC07G0277000WE-westarv0_C07_nlr40
MSLLFCKNCKTHPCLHIYTDRPPSRLLELPRGEQLRYSFASHLVDAFERHGINLFVDKYEQRGKDLE
NLFERIKESRIALAIFSTRYAESSWCMDELVKMKKLADKGKIQVIPIFYKVRARDVRRVRRQTGEFGDNFWNLAKASSGDQIKKWKEALE
CISGKMGLSLKDESSEADLVKEIVKEVVRVVAAARLKEVETRFEKKRRNDCNCPCQLPVIKRIKTEKL

>BnaC07G0394000WE-westarv0_C07_nlr33
MGKSKNMPQLFINFRGKDERQKLLPHLKHHLKDSNVNVFTDDDAVGEPLKNLFKHIRRSRIVIVIFS
INYMESEWCLDELVEIRKCLETEKIDFAIPIFYKVKTSHVKEQSGKFGKKIVALQKKHRSSRIIKWKKALRYVAKLIGLTYQKRSLISEL
DFIKKIVEMVDVTLTKIASEDDDNNNSPETSKGETSNLIDVNKMLNLSRTLDTRDMEISYRQGFMVGSAWKDEVTGLNQYPTRSRRRSGN
LFSSCRNSALSTVIANLFSSDFDQYPTIGPTSMHDDIVSTSHAAEAKDRTSFTSLDSVDRYSTTTSMHNHRVLASHDAETEEITSLLEKL
ELERRR

>BnaC07G0394100WE-westarv0_C07_nlr32
MVFQMKKPQVFISFRGKDERKKLLPHLKHHLEVSPSNVRVFTDNDITAQRLDRLYNHIKNSWLVIVI
FSVSYLE

>BnaC07G0394200WE-westarv0_C07_nlr31
MENRPQVFISYRGKDLRLTLVPHIKHHLKDCNVNVFTDSNATGERLKELFNHIKDSRIVIVIFSISY
LESRWCLDELAEIRNCLLRKQLDFVIPIFYKVKTSHVEKQTGDFGKPFPNLQKKHPRLRVLRWKKALRFVAKSIGLSYRENSSISELDFI
KNIVEVVNGLLGRIALKDSNNTTTPQIYTGEASNQAVLDVNQLKELLHLSETKAPEAVNLDRFFRTGFMFGFAWKDLIWTMQGGNGFEIS
PHANSLQFHMNIQSLNTQENESLEKAINLFALHMMCEQANPAVIFSNWDKLDQYTKTIIIYSARKKCYMLMAYTEFQALFVPHERRSGGF
VDMILPLQATATYSFFFLFCDYLIANVAVLDFSL

>BnaC09G0366900WE-westarv0_C09_nlr31
MRREEEASLVGLTIRTSSATASSSSKKGKDVQTNDASDSSPSIKNSPFNSPSLVSPPSSAFVSALQS
PYISPRATQPLTTTTAHKPSSPPPEDVPSSSYTPPSDQYEFSDDPSDRKLKLSSACTPDPALPRISFSFPVPRVSLAKVSVSSPATTNTT
KLRSSDVFIGFHGQNPNLVRFCKWLKSELELQGIACFVADRAKYSDTQSHEIADRVICSVTYGIVVVSCSSLLNYLSLEEVRFFAQKKNL
IPIFYGTGPSEIMGLLNCNAIDKECKEAIDGLIKSHEFKLEANESNWRSCVGKTAMILRGKLGRKSVVDKEIVERIDELPFPRNRSFLGR
EKEIIEMEMDFFGSNGEYLESTTPSSKGEASGLSSEGLADEESDAAVSTRNGKFITLELGRCSEQRSEAPNGGKNSLKRLLKSKKCRSSS
GNCKSSSSISVVCVNGVPGIGKTELALEFAYRYSQRYKMVLWVGGEARYFRQNLLNLSFSLGVDVSADAEKDRGRLRSFDEQEFEAFKRI
KRELFRDMPYLLIIDNLEIEKDWWEGKDLNDLIPRNTGGTHVLITTRLPKVMAFDTVQLPVLSSSDAMVLLRGRRKKDYPAEEVEILKVF
EEKLGRLSYGLWVIGSLLSELAITPSALFEAVNKVHIEERSASPFLNSNDEGYCRSNPFAAKVLAFCLAVLEQAQGNRNLLSLKMLLVGA
WFAPVPIPVNLLAAAAKNMPTGGNRFSKWNKCLSHTFAWCGGCGGLGRRGEEDAAFLLVRLGLARMSNRQPGCWIQFHPITQTFARRRDY
ILAPKATVQGVRKIENPLLNLDHLWASAFLVFGFKSEPPLVELQAMDLVLYIKRTALPLAITAFTTFSRCTSALELLKVCTNVLEDAEKS
FVTQIQDWRQGSLCWKKKTSKKVDEYVWQDVTLLKALLLETRAKLLLRGGHFDSGEELCRTCISIRTVMLGHNHELTLAAQETLAKLVRM
RSKI

>BnaC09G0473500WE-westarv0_C09_nlr46
MERTNPHLQVFISFRGKDVRGNILSSLKEKLKDEGVNVKTDEEMPRGRKIDENLLKLIRDSKVAVVI
FSENYPESTWCLDELVEIKKQMELKKLAPLPIFFEVKASHVALKEHNPFKDILLRLEDDERENARNGSRVGSGRMHCWSCFLSRRLLKDA
DKRFVRWREALKSITGYSGLKYIKDSNQALFVNQIVETVKEMLDKVQSSDEVHGRIRGQHIVPQQKVFISFGGHGDDTRLGFISHFQAGL
KRSGINFYINIENMTKGYDPEELIMNVRESRIALVIFTESYLSSAWCLEELVEINKYTMSLVVIPIFYKVEPKYVRDGRLVEINNQLVLN
WGATDVRINRWKQALNSVGERLGFVYANPSSEAEFVEYIICETKRTLANTSSS

>BnaA01G0020200WE
MENKEKKDLISRDETINKIRELLGKDGVPSRTVLVGEAGIGKTWLAKQVSKRVTQAASSSYSVLWLH
LNKKIGDYKTLYENIAAQLSLFFEYEEGASQTQVETKVDDLVETLKKNISNEIIKTKKKNLLLILDDEGSMTTEEHVMEELHLRQFLEDV
VKDTTLKILVTRRGEIQKKESKTTIKVEPLTEKESQELLSDSQSLLKSYTIIEDWPVLLKSLCDSGEITEPTLMSCIARKSQGLPAAIVV
LTKTLNSIKTLSAKQRNIFKELILSPKSLEAAAASKNAVDRSRYNPVLRLSYELLKPEENIERPVIIACFWHVLDFYEYSGCAYYRDLIV
HWMLEGYFDPVKSVEKAYLEGHSILMEFMNRGILKMQEDNTVVPEVSMRILLDLEDCGFFGRSCLGFNRVYGGDKAKGLGRTILIDDMIR
TIQSKEDKITTLIVSGNRLRREVPNKFFERKEMQDLEVVVLFDPTFQDLVQSLSKLKKLRVLVIRDCDLIKNIDELKDLEKLQVLEVSGA
SYLDNISDDLFKNITNLQSLNLSGLSIESSPSSIENLSMLRCFILRDCPNLQDLPNFNVATKELEVIDIRGARALKSYFDRVKDWKDYKG
KNKNFAHLRKLEHLDFSGTQIIRLPIFHLKDSTNDFRTMPALTRLLVRNCTELKRLPQLKPLTKLQLLDASGAKKLVEMLEVCLEEKDEL
RILNISETALPELADTINDDVHLNQLLVRNCSAMKELPNIEKLTHLEVFDVSGCDKLGKIDGTFEKMSYLHKVNLSGTDLRELPKGMSEL
ANIKELVIRNCSKIEALPNLEKMIHLEILDVSGCGELKKIEGSFENMSYLCEVNLSETKVKKFPELPKQSILCSSKRIVLADSKFLEDDE
WGKIKEKLEKDPEGYSFPGLADKTGEEREKIVHQGDRYRVLDPEVPKGVQIFDTNRPVDDDISKAEYVSVSDNEMENVSLILDKFKMSSV
KGCWVERCKKMENLFVSSSSPSSLEILWISNLPLLKRVESGGNGGSAVFKNLKKLSIDCCRNIETIFQGASQVPENLEVLRVKFCDQLKK
LFDVEEAGELPNLRKLYLLDLPVLSSDGVKFRSLEKYTKDKCPRFTATLEELKMGTKKTEEASSSKEDQSRKDIAPEIQTPAESAKTNIV
PTVFF

>BnaA01G0049500WE
MDSRGDSSRFGHHQYPTKPSRNMSSSSSAAFFSANQSPFFSPRSPKLPQEHSESTRSDPQRDSFDPL
TSSSDLVFQNLEPSSSVIPRFPRGGGHDSSSYTQTSSVSVSYNRVRCCDVFLGLHGNKPSLLRFADWLRAELEFQGMSCFMSDRGKCRSS
RKQRIIEKAMDGASFGVIVLTRKSFKSPYAIEELRFFSEKKNLVPVFFDLSQGECLVRDIVEKRGEVWEKHGGEVWECYGGIEREWREAV
HGLSRVVDDWKLEAHEGNWRECVFRAVTLLAMRLGRRSIVERLSRWRDKAEKEEFPYPRNDGFVGRKKELSELEFVLFGDVGKDSERDYF
ELKSRRKNKNKKKKNVTLGWNNKKGKEKVVWKESDKEIEIELRRNNTRRRKRSTKIAYGKGVACVSGESGIGKTELLLEFAYRHHQRYKM
VLWIGGESRYIRQNYLNLHHYLEVDVGVENCSDKTRMKSFEEQEDAAVSRIRKEMMRNIPFLVVIDNLESEKDWWDSKLVMDLLPRFGGE
THILISTRLSRVMNMEPLKLSYLSGAEAMALMQGNSANKDYPVPEMDALRAIEEKLGRLTLGLAVVGAILSELPINPSRLLDTINRMPLR
EMSSGREGSLLRRSVFLLQLFEVCFSIFDHADGPRSLATRMVVAGGWLAPGAVPASLLALAAYKLPEKHRGPKRLWRRLRRAITCGFASS
KSKRSGAEAASMLLRFNIARTSSVKLGFIQIHELVKLYARNRVVVNENAPAMVRAVISRGSTVETAEQMWGVCFLMFGFGNEAPTIQLKI
TELLFLVKQVILPLAIRTFITFSRCSAAVELLRVCTNALEAADQTLVTPVEKWLDKSLCWRPVQTSAQLNPVLWEELALTRATVLETRAK
LMLRGGQFSVADDLIRKAIFIRTSISGEDHPATVSARETLSKLTRLLSNVHQIQNSSP

>BnaA01G0110700WE
MFDELFPHEKYCLPNYYFNPRKKIQTYFPTNIGLDSIRKAESSWYMDEPVMMKKRVEQGKLNIIAIF
YKVCARDVKKQTCEFGENFWKLARASSGDQDVERMCLQQDLSFKDKSLIELVGSSIGLHPDSGGSTLLRGGSTDPCDF

>BnaA01G0181000WE
MHNALICSFSISRSPSFGNKSSKVDVLIVCLRRYAESSWCMDELVNIKKRAEKGKLEVIPIFYKVRA
KDVRAQAGKFGDKFWALAKVSSGDQIKKWKDALECISNKMGLSLRDKSSEADFIKGIVKEVERVRTATVRGGAQSHHCIKFIPNKRIKIS
KKFPEDEAKSVEIAHMNFSNATGEEEPSQEVLVLNHDFVK

>BnaA01G0195300WE
MQRLVASCSKLANTRYVRNPSLPNPNLCDVFISHRKIDTKKTISGLLHDHFTRLHLNSFLDSKSLKP
GDRLLFEVNAAIRECSVGIAVFSPRYCDSYFCLHELMRLMENKKRIIPIFCNVKPSELCVKDDRTRPAAEIRRLQLALEEAKYTVGLTFD
TSNGDWSEFLTMASDAVIDNLLDVEQGRLRSINPHVQEHICVGQSIQQSIIKRVLSSFY

>BnaA02G0325400WE
MTPFYPCQDPQVFINYRGEELRYRFVSHLVAAFERDEINFFIDKNELRGTDLRNLFARIHESRIALV
IFSNRYAESSWCMNELAKIKELADKEKLHVVPIFYKLKVGDVRGQTGKFGTKFWNLARASTGDQIKTWKEALECISDKMGLSLKDQSSEA
DFVKEIVTEVRRVVAAMGLEEGRDHNVNHSGNKKRGWEFQF

>BnaA02G0325500WE
MDVHRQVFFNYRGEELRYNFISHLIKAFEKHEINFFVDKYEQRGKDLKNLFVRIDESRIALAIFSTR
YAESSWCMDELVKMKKLADQRKLQIIPIFYKVSATDVRKQTGEFGENFWTLAKTSSGDQIRKWKEALECVSNKMVLPTQYSFFLDVSSSK
CEGYL

>BnaA03G0424600WE
MVIELMAGAALGLALQVVHEAIKKAIERSLSTRYILYRLEDTISRITTFVAQVDKLSEEVEDSPRKI
IEDLKNHLDNAASLLKAYAELRRRNLIKKYRCRRSIKELEASLRCMLNVDVQVNHWDIKKLMATMSETNTKLQPTDCFKSKHCISQSSNQ
HIFKARDPSSEERAECLSDEPKPKIDIHIRWSSRKRNKDRDIRFTIK

>BnaA03G0478100WE
MDPRGDSSRLGQYPTMSSRNMSSSSSSTAFFSANQSPSRSPKIHQELSESTRSDAHCDSFDPLTSSS
GFQDPQLELQPPQSQNLEPDHNAYTPSRYTQTSSASVSYNRVRCCDVFLGLHGQKPSLLRFADWLRAELELQGMSCFMSDRAKCRSSRKQ
RIIEKAMDGASFGVIILTRKSFKNPHTIEELRFFANKKNLVPVFFDLSREDCLVRDIVEKRGDLWEKHGGELWECYGGIEKEWKEAVNGL
SRVDDWKIEAHEGNWRDCVFRTVELLATRLVGRRSVVERLAKWRDKAAKEEFPYPRNEGFVGRKKELSELEFVLFGDGEDYFELKATRPA
KRKNKVVWKESEKQIELVKKKRKKKRSMKIICGKGVACVSGEAGIGKTELLLEFAYRHHQRYKMVLWIGGESRYIRQNYLNLYRYLDVDV
GVENFSDRARFKSFEEQEDTAVSRIRRELMRDIPFLLVIDNLESEKDWWDSNLVMDLLPRFGGETHILISTRLSRVMYMEPLRLPYLSAA
EAMALMQGNVKEYLVQEMDALRVIEEKLGRLTLGLGIVGAILSELPINPTRLLDTINRMPLREMSSCSSALRRRVFLLQLFEVCFSIFDH
ADGPRGLATRMVVASGWLAPGPVPASLLALAAYKLPEKHRGCLWRRLRRAISCGFASSNSKRSGAEAASMLLRFNIARASNVKLGFVQIH
ELVRLYARNRVMVNETAPAMVRAVINKGWSVETADQIWAVCFLLFGFSNEAPSIQLKITELLFLVKQVILPLAIRTFVTFSRCGAAVELL
RVCTNALEAADQTLVKPVEKWLDKSLCWRSVQTSAQLNPVLWEELALARATVLETRAKLSLRGGQFGVADDLIRKAIFIRTSISGEDHPG
TVLARETLSKLTRLSSNVHQSHNNSP

>BnaA03G0478800WE
MCALWLWIISAVSIQKQSYRGKDLRLTLVPHIKHHLKDSNVNVFTDSNATGERYLESRWCLDELAEI
RNCLLRKQLDFVIPVFYKVKTSHVEKQTGDFGKPFPNLQKKHPRLRVLRWKKALKFVAETIGLSYRENSSIPELDFIKNIVEVVNGLLRR
IALKDSKSMRNSEAGRSKASNQTVLDVNQLNELLHLSTTKAPEAENLDRFFRTGFMFGFAWKDLIWTMKGGNCFEISPHANSLQFHMNIK
SLHTQGNESLRRL

>BnaA04G0137700WE
MEKVQKVLDPANKELDVLGKTMRRAIELVRECPRGITDKRRYTKEIKLINQSIHTFCQWDIPLLERR
DSLFRRLEETQRTLFDEEEQRVYLESFKDHVKGKQVQVDQQFAEALHESLLNMKDLSLHEDDQVNDSATQEALLLSHQEGQAAKRRAREL
LDEQIAFGLRYTETKKRTNGSSSSTTAPLYKDERLDQMNDSATQEAILLSHQEEQAAKRRARELLDEQIAFGLRYDEDGY

>BnaA06G0015000WE
MLFKIHHFSSCLLHRFKPIISRQLYFKHYIYTNTHTYIVTHTNTRHKAKALHDVFINHRGTDTKRNI
ATLLYDNLNARNIRPFLDSKNMKPGDKLFDHINRAILTSKVAVTVFSPNYCDSYFCLHELALIMESKKRVIPIFFDIKPSQLDVMIERVT
CSDDEIQRFRWALQEAKDIVGLTFDSCKGNLSEVVTVASDVIVERLVELDSEDEAV

>BnaA06G0331500WE
MKNLAMIIIPPYRGVSISFGEQQLEHNLVNLLRTELTSNRFSVPEEGEMKERIKESKVAIVVFSSKY
PESQQCLDELVEIKRLMDAGEIDPLPIFYQLKDKSVRELKGWFLHRLLKIEDQVRKKVDRGSEKSILDTEAKIWGWRQALLSISSRRGLS
SQHSNIAFVRDIVTKVKKMFAYRERKPSPNYSYVTTDLLVVEETPMHRQEMAAITTVQCHNNDLFYSPNSFLQALNLEATDIKGFKQIPD
GLASLSLKGHANLVFFSLSSPDDLVKFQGSDSFQCLQKVLALTPSGVSIIEEPSRVLALEPNQSQQWSDNRLIASEQDHPSNHFPARINN
RQQALVIGNVTRHNSPRLLLWQKLTRLSGVTPLVYPRRPYMHFQTLS

>BnaA06G0332100WE
MIFLVLLGSVDGSVEDVDFKPRLLSRKPRLFPGNKLIVSPQEIQEQSYFSPVQVSTEYADVLAMAES
NENTRNRLGVDKNSDCSLTCFSLLCNIMKRFEMMINPPPPRVFISFGEKQLEMNLVSSLKTEFESNEISVYIEDETKERIKESKVAIVVF
SDKYPESPECLDELVEIKKLMDVGEITPFPIFYKLKDVPRLAQSVKQLKGCFRNRLLKIEQEVRKTVNRDNVNSILDTEARIWEWRQAIS
SISSRPGLSNENSSDPVFFTDVVTKVKELFEFKAIPKKSSSYIITNQVIEEKPIMHQQKTAPEIPTVKSLDDDLFYSLPSFLQALDFEIT
DLEGFTEMHNGLISLSLKRHNNLVCLNLGSLEKLVHFRCSDSFDFLSQGFGLNHPGISRFEEPSRVLEIESSQPQQRFDNVLSSHLKITN
IT

>BnaA06G0332500WE
MTNFSRSWKHDQVFISFRGKPLRKKFVSHLKEELKRRKINFFIDEDETRGRRITTLFETIRESEKSL
MHPQEALTSLLQALNIKKSDLEDLITRPFIQTRGTDHLVFLDLISLKNPILGQRLIKRVQDGMIFLVLLGSVDGSVEDVDFKPRLLSRKP
RLFPGNKLIVSPQEIQEQSYFSPVQVSTEYADVLAMAESNENTRNRLGVDKNSDCSLTCFSLLCNIMKRFEMMINPPPPRVFISFGEKQL
EMNLVSSLKTEFESNEISVYIEDETKERIKESKVAIVVFSDKYPESPECLDELVEIKKLMDVGEITPFPIFYKLKDVPRLAQSVKQLKGC
FRNRLLKIEQEVRKTVNRDNVNSILDTEARIWEWRQAISSISSRPGLSNENSSDPVFFTDVVTKVKKLFEFKAIPKKSSSYIITNQVIEE
KPIMHRQKTAPAIPTVKSVDDDLFYSLPSFLQALDLEITDFEGFTEMHSGLISLSLKRHSNLVCLNLGSLEKLVHFRCSDSFEFLSQGFG
LNHPGISRFEEPSRVLEIESSQPQQRFDNVLSSHLKITNIT

>BnaA06G0333800WE
MDSRGDSSRFGHQQYPTKPSRNMSSSSSAAFFSANQSPFFSPRSPKLQQEHSESTRSDPQCDSFDPL
TSSSDIVFQNLEPSSSVIPRYARGGGGGHDSSSYTQTSSVSVSYNRVRCCDVFLGLHGNKPSLLRFADWLRAELEFQGMSCFMSDRGKCR
SSRKQRIIERAMDGASFGVIVLTRKSFKSPYAIEELRFFSEKKNLVPVFFDLSQGECLVRDIVEKRGEVWEKHGGEVWECYGGIEREWRE
AVHGLSRVVDDWKLEAHEGNWRDCVFRAVTLLAMRLGRRSIVERLSRWRDKAEKEEFPYPRNDGFVGRKKELSELEFVLFGDVGKDSERD
YFELKTRRKNKKKKNVTLGWNNKKGKEKVVWKESDKEIEMMQSAELRRNNTRRRKRSTKIAYGKGVACVSGESGIGKTELLLEFAYRHHQ
RYKMVLWIGGESRYIRQNYLNLHHYLEVDVGVENCSDKTRMKSFEEQEDAAVSRIRKEMMRNIPFLVVIDNLESEKDWWDSKLVMDLLPR
FGGETHILISTRLSRVMNMEPLKLSYLSGAEAMALMQGNSVNKDYPVPEMDALRAIEEKLGRLTLGLAVVGAILSELPINPSRLLDTINR
MPLREMSSGRDGSLLRRSVFLLQLFEVCFSIFDHADGPRSLATRMVVAGGWLAPGVVPASLLALAAYKLPEKHKGPKRLWRRLRRAITCG
FASSKSKRSGAEAASMLLRFNIARTSSFKLGFIQIHELVKLYARNRVVVNENAPAMVRAVISRGSTVETAEQMWGVCFLLFGFGNEAPTI
QLKITELLFLVKQVILPLAIRTFITFSRCSAAVELLRVCTNALEAADQTLVTPVEKWLDKSLCWRPVQTSAQLNPVLWEELALTRATVLE
TRAKLMLRGGQFSVADDLIRKAIFIRTSISGEDHPATVSARETLSKLTRLLSNVHQIQNSSP

>BnaA08G0016200WE
MISRLFDFMKQSKSIQLNNKHSLDIYTNTYTYHKASSSSSTPKALCDVFINHRGTDTKKTLATLLYD
NLKARNLRPFLDYKTLKPGDHIFDHINGAIYTSKVAVTVFSPNYGHSYSCLHELALIMESKKRIIPIFFDIKPSQLDVVIERVRCPDDEI
QRFRWALQEARDIVGLMFDSDKGNLSEVVTSASDIIVQRLVELEAEDESV

>BnaA08G0123500WE
MLKNSEAAALPTTMCGGQLPWNAESSWYMDGPVKMKKRLDQGKLNIIAIFYKVCARDVKKQTCEFGE
NFWKLARVSSGDQVKMWKECVSNKICRSKTRGRFTHSDSNFFFYLLHFD

>BnaA09G0151400WE
MQRLSVPCSKIACTRYLANPTLRNQNPCDIFINHRGIDTKKTISGLLYDRLTRLGLNSFLDSKNLKP
GDKLFVEINAAIKECSAGIAVFSPRYCDSYFCLHELTMLMESKKRVIPIFCDVKPSELCVKDDRTRPAAEIRRFRLALEEAKYTVGLTFD
TSNGDWSEFLAKASDAVTNNLLDVEEARLRSINPTYKHIPT

>BnaA09G0188400WE
MKERVNNNKLLVIPIFFNVSKNDVRNFEGEFGDRFMELRKRYTKYKYDPFRVQRWETSVMTISKMEP
SLAWETQSSSISIAMDIIREVNKELNIASDAGFSMPLGFQKDMHSKLTNGEVFVSAFLVAFLFRLFIARLLFTDMTFFRTAKWLVGFPIA
IVVLYQLHCALTQQNRRAPDP

>BnaA09G0189800WE
MDRKVPPPPQHQVFINFRGDELRKNFISHLVEALQRSEINFFTDKQEKKGEDLSNLFNRIEESKIAL
AVFSKRYTESRWCLDELVKIKERADLGKLKVVPIFYNVTTDNVKYLTEEFGSNLERHQSPHEQNKIGEWKEALACISCKLGFPFIDNNGF
SSSTESEFIDSIVKNILEMLQDIPSAQIPNSSTSKPVQRGEDSSKTTKSSKKALTVTKGNPESPPNSLVGFNGFPVRYGNHDSTSMTKNS
KPLNPSKKDLSCSELRLSHGSELRPTYNGFPIRYGNHESVGRGDPSSMTKNSKKPIKP

>BnaA09G0440500WE
MPIGEVLVGAALGITLQVLHEAIIKAKHRSLTTKCILDRLDATISRITPLVVHVDKISKGVEDSQRK
VIEDLKRLLEKAVFLVEAYAELRRRNLLKKFRYKSRIKELEASLRWMVEVDVQVNQWLDIKQFLAKMSEMNTKLERITYKSRIKELEASL
RWMVDVDVQVNQWLDIKELVAKMSEMNTKLEKITCQPTDGSCFKSNDSTSPVLSQSSSLEATDGSSEEDEEESSSNGSEPRIDIHLRWSS
RKGRKDREIRFMAK

>BnaA09G0440600WE
MPIGEVIVGAALGITLQVLHEAIIKAKDRSSTKKCILDRLDATISRITPLVVHVDKISKRVEDSERK
VIEELKRLLEKAASLVEAYAELRRRNLHKKHRCKSRIKELEASLRWMVDVDVQVNQWLDIKELVAKMSEMNTKLDKITCQPTDGSCFKSN
DSTSPVLSQSSRLEATDGSSEEDEEGSSSNGSEPRIDIHLRWSSRKGRKDREIRFTAK

>BnaA09G0560400WE
MDMVPFTEIMKLVISEAKKVKDFKPLFKELASTIERLVPIFQEIDLLQEGLEPGNKDLVVLTKLMLS
AKKMVHKCSRVRLYNLVKINSYTKKIKQINDDFVKFCQIDLQLIQHRDQLRSRSQTSLNMKESPRPLQKQVQESLKMEDLSSPEAKELRS
AIQESLLLRRQQEDHGKGKQVQEDELVAVALQESLNSFKDNKRRKQVQEDELVAVAIQESLNSFKDNGKRKQAQEDEIAARALQERINNG
SSSFTRAHSFDEDDIQWVILESLTKKQRKSI

>BnaA09G0560500WE
MDIPFSPFSVMLVLLITEIKKLRDFDHLFEDLVSTMEILVPITEEIDKLQERLDSCNKSLVFLHKTM
SRAQEMVRECSHVRKYDILKKRWYTKQIKAINDDFAKFCGLYMPLIQYLDQLRSRSQRTSQDNSNVYTGRDSFDHEDEQRVILESFKDKG
KGKQLQDEEDGQLAAALQESLNMEDEQVAKRGAQELEKDEQIANALLYDESERIANGSSSSTGAPLNEEDIHRMIWESFKK

>BnaA10G0118300WE
MRREEEASLVGLTIRTSSATASSSSKKGKDVQTTNEASDSSPSIKNSPFNSPSLVSPPSSAFVSALQ
SPYISPRATQPLTTTTAHKPSSPPPEDVPSSSYTPPSDQYEFSDDPSDRKLKLSSACTLDPALPRISFSFPVPRVSLAKVSVSSPATTNT
TKLRSSDVFIGFHGQNPNLVRFCKWLKSELELQGIACFVADRAKYSDTQSHEIADRVICSVTYGIVVVSCSSLLNYLSLEEVRFFAQKKN
LIPIFYGTGPSEIMGLLNCNAIDKECKEAIDGLIKSHEFKLEANESNWRSCVGKTAMILRGKLGRKSVVDKEIVERVDELPFPRNRTFLG
REKEIIEMEMAFFGSNGEFLESTTPSSKGEASGLSSEGLADEESDAAVSTRNGKFITLELGRCSEQRSEAPNGGKNSLKRLLKTKKCRSS
SGNCKSSSSTSVVCVNGVPGIGKTEIALEFAYRYSQRYKMVLWVGGEARYFRQNLLNLSFSLGVDVSADAEKDRGRLRSFDEQEFEAFKR
IKRELFRDMPYLLIIDNLEIERDWWEGKDLNDLIPRNTGGTHVLITTRLPKVMAFDTVQLPVLSSSDAMVLLRGRRKKDYPAEEVEILKV
FEEKLGRLSYGLWVIGSLLSELAITPSALFEAVNKVHLEERSASPFLNSNDEGYCRSNPFVAKVLAFCLAVLEQAQGNRNLL

>BnaA10G0198700WE
MERTNPHLQVFISFRGKDVRDNILSSLKKKLKDEGVNVKTDDDMPKGTKIVENLLKLIRDSKVAVVI
FSENYPESPWCLDELVEIEKQIEETKLRPLPIFFKVRATHVALEDHNPFKDILLRLEDNERENARNGFRVGSGRMHCWSCFLSQRLLKDA
DKRFVRWRGALKSITDYPGLKYIKDSNQALFVNQIVETVKEMLGKVQSSDDVHDRIRGLHIVRQQKVFISFGGHDDDTRLGFISHLQAGL
KRSGINFYINIENMTKGYDPEELIMNVRESRIALVIFTESYLSSAWCLEELVEINKFTMSLVVIPIFYKVEPKYVRDGRLVEINNQLVLN
WGAKDRRINRWKQALNSVGERLGFVYANPSSEAEFVESIIYETKRTLANTSSS

>BnaC01G0095000WE
MENKEKKDLNSRDETINKIMELLGKDGVPSKTVLVGEAGIGKTWLAKQVSKHVTEAASSSYSVLWLH
LNKKIGDDKTLYENIAAQLSLFFEYEEGASQTKVETKVDDLVETLKKNISNEIIKTKKKNLLLILDDEGSMTTEDNVMKDLNLRQFLEDA
PKDKTLKILVTRRGEIQEKESKTTIKVEPLTEKESQELLSDSKDWPVFMKSLCESGEITEPTLMSCIASKSQGLPAAIVVLTKTLNSIKT
LSAQQRKIFKELILSPKSLEPAAASKNAVDRSRYNPVLRLSYELLKPEEKIQRPVVACFWHVLDFYKYSGCAYYRDLIVHWMLEGYFDPV
KSVEKAYQEGHTILMEFMNRGILKMQEDNMVVPEVSMSNLLDLEDCGFFGRSCLGFNRVYGGDKAKGLGRIILIDDMIRTIQSKEDKITT
LIVSGNRLRREVPNKFFERKEMQDLEVVVLFDPTFQDLVQSLSNLKKLRVLVIRDCDLIKNIDELKDLENLQVLEVSGASYLNKISDDLF
KNITKLQSLNLSGLSIESSPSTIENLKMLRCFILRDCPNLQDLPNFNVATKELEVIDIRGARALKSYFDRVKDWKDYKGKNKNFAHLRKL
EHLDFSGTQIIRLPIFHTKDFSTMPALTRLLVRNCTELKRLPQLKPLTKLQVLDVSGAKKLVEMLEVCLEEKDELRILNISETALPELAD
TINDDVHLNQLLIRNCSAMKELPSIEKLTHLEVFDVSGCDKLAKIDGTFEKMSYLHKVNLSGTDLSELPKGMSELANVKELVIRDCSKLE
ALPNLEKMIHLEILDVSGCGELKKIEGSFENMSYLCEVNLSGTKVKTFREFPKQSILCSSKRIVLSDSKFLEDNEWGKIKEKLEKDPEGS
SFPGLADKTGEEREKIVHHGDRYRVLDPEVPKGVQIFDTNRPVDDDMSKAEYVSVSDNEMENVSLMLDKFKMSSVKGCWVERCKKMENLF
VSSSPSSLEILWVSNLPLLKRLDSGGNGGSAVFKNLKKLSIDCCRNIETLFQGASQVPENLEVLRVKFCDQLKKLFDVEEAGELPNLRKL
YLLDLPVLSSDGVKFRSLEKYTKDKCPRFTATLEELKIGTAKTEEASSSKEDQTRKDTAPEIQTTGPV

>BnaC01G0258000WE
MVTIALFNADKNLGLTYQEIAKIPLGEESMRRDVVRSWRLMGRKQLTRLMILMFYFNFMYGVESRVP
SNVNPNLAAVCSSYYRGDQLRYGFVSHLIDAFERYGIMFFIDKDEQRGKDLTNLFVRMKESKIALVIFSSRYAESSWCMDELVNIKKRAE
KGKLEVIPIFYKVRAKDVRAQTGKFGDKFWALAKVSSGDQIKKWKDALECISNKMGFSSEADFIKGIVKEVERVRTATVRGGAQSHHCIK
FIPNKRIKICKKFPEDEAKSVEIAHMNFSNARGEEEQNQEVLVFNHDFVK

>BnaC01G0274700WE
MQRLVASCSKLANTRYVRNPSLPNPNLCDVFISHRRIDTKKTISGLLHDHFTRLHLNSFLDSKSLKP
GDRLLFEVNAAIRECSVGIAVFSPRYCDSYFCLHELMRLMENKKRIIPIFCNVKPSELCVKNDRTRPAAEIRRLQLALEEAKYTVGLTFD
TSNGDWSEFLTMASDAVIDNLLDVEQGRLRSINPHVQEHICVEQPYRKSAPPPEKRLQVDKKVESTSEAYPSPQNQSTSSLDQTALRFHR
RKRQRYGEPHCRAHTKI

>BnaC02G0297400WE
MDEPVKMKKRVDQGKLNIIAIFYKVCARDVKKQTCEFGEIFWKLTRASSGDQVKMWKECVSNKICLS
KTRDRFTQGRP

>BnaC03G0428600WE
MASDTNSLRYKVYFSFHKGEDTIRYSFVSHLSASLRRKGLIPSASLFVDNCSNGTRTEKHNFKAFVV
VLSEKYVLSSECLDELAEIVDRQRNNQNVVVPVFYSITQSEVMHKSRLGILRDTFPLESNSAERVTRWIGALKKTVESYKPR

>BnaC03G0689500WE
MISRLFDFMKQSKSIQLNNKHSLDIYTNTYTYHKASSSSSTPKALCDVFINHRGTDTKKTLATLLYD
NLKARNLRPFLDYKTLKPGDHIFDHINGAIHTSKVAVTVFSPNYGHSYSCLHELALIMESKKRIIPIFFDIKPSQLDVVIERVRCPDDEI
QRFRWALQEARDIVGLMFDSDKGNLSEVVTSASDIIVQRLVELEAEDESV

>BnaC05G0072400WE
MKKSNSKIPVKDTLSAPLHSHNDNQVFINFRGEELRCSFVSHLAASVRYQKAEFGRNFWRLAKASSG
EQIKKWKEALESVSDKMGLSLCDKRYLTDLPYKNGFQVSSSFSLLLPL

>BnaC06G0062500WE
MISRVFDFVKQSKSIQLNNKLFLDLLSSSSSTKPKALHDVFINHRGTDTKRNIATLLYDNLNARNIR
PFLDSKNMKPGDKLFDHINRAILTSKVAVTVFSPNYCDSYFCLHELALIMESKKRVIPIFFDIKPSQLDVMIERVTCSDDEIQRFRWALQ
EAKDIVGLTFDSCKGNLSEVVTVASDVIVERLVELDSEDEDV

>BnaC06G0109200WE
MISRVFDFMKKSKSSNIQLNNTSFLDLLPSSSSTKPKALHDVFINHRGSDTKRNIATLLYDNLNARN
LRPFLDSKNMKPGDKLFDHINRAILTSKVAVTVFSPNYCDSYFCLHELALIMESKKRVIPIFFDINPSQLDVMIEKVTCSDNEIQRFRWA
LQEAKDTVGLTFDSCKGNLSEVVTIASDVIVERLVELEAKDEDV

>BnaC07G0210300WE
MPISDVASLLGGAALGAPFSVIFNLLMEEVMKVKDFKPISRDLLSIMQRLVPIINKIESMSQGSGPS
EGELNFLFETMKRAEDMVSKCSRVKWYSIGEKTWYTRKIKEINRDFLRFFDHVLPLIQYKNLSSLSTKIDILTDTLKGSAELFVVPQPET
VTIFWLLRPLRELKKMLLEDHVVTVVVSAPSACGKTMLVSKLCHDADVRGKFKQIFFITVSKAPNVSLIVQRFLQHTGREANDFADNLDA
RLCIQQLLPQLGESGPILLVLDDVWPEDESLLDTFLIQLPDYKILVTSRSEFLRFGPTYSLEPLIDEDVKNLFMDCTPHPNCLTCAKRND
ILLKIGGGCNYLLPAANPPCSICNGCDSEIEHERPVNVLGVLWHRECFCCDACHIPIAIHEVKNHVSNSRGKFHKSCYNRYCYVCEEKVK
VKKLQQHHFWEGKYCPAHESDGTPKCCSCERLEPMGMNYVMLGDGRWLCLECMESAVMDTYEVQPLHFEIREFFEGLNMKIEKEFHLLLV
EKEALKKAEEKEKIDSQHGVVIRGICLSENQIVTSVSERPPMGQNKQPIGLVTESQMVVSECEVTAILVLYGLPRLLTGYILAHEMMHAY
LRLDGYTNLNKVLEEGICQVLGHMWLESQTYASTDASKKRECAGFERKLVEFLKNKIETDGSPVYGAGFRKVNHAVGSSSLQETLKEIRR
WG

>BnaC07G0306300WE
MPISDVASLVGGAVLGAPFSEMFKQAIERAKKVKEFKSLFEDLASTMERLVPIINDIISMQGRSTHE
LEFLINTVQRAEEMVSKCSRVQWYNIADKVLYTRKIQGITWDVLKFSQVDLQFILLREQQHFRRSLEGNCSICEGCNSVIEDGCVVNNVL
GVLWHPDCFCCDACHKPISTDEIGNHHVRKIYF

>BnaC07G0393500WE
MDSRGDSSRLGQYPTMSSRNMSSSSSTAFFSANQSPSRSPKIHQELSESTRSDAHCDSFDPLTSSSG
FQDPELELQPPQSQNLEPDHNAYTPSRYTQTSSASVSYNRVRCCDVFLGVHGQNPSLLRFVDWLRAELELQGMSCFMSDRSKCRSSRKQR
IIEKAMDGASFGVIILTTKSFKSPYTIEELRFFANKKNLVPVFFDLSREDCLVRDIVEKRGDLWEKHGGELWECYGGIEKEWKEAVNGLS
RMDDWKLEAREGNWRDCVFRTVELLATRLVGRRSVVEGVAKWRDKAEKEEFPYPRNESFVGRKKELSELEFVLFGDGEDYFELPTKKRKN
KGKEKVAWKEWEKEIELVKKTRKKKKKKRSMKITCGKGVACVSGEAGIGKTELLLEFAYRHHQRYKMVLWIGGESRYIRQNYLNLYRYLD
VDVGVENCSDRARFKSFEEREDAAVSRIRRELMRDIPFLLVIDNLESEKDWWDSKLVMDLLPRFGGETHVLISTRLSRVMYMEPLRLPYL
SAAEAMALMQGNVKEYPVQEMDALRVIEEKLGRLTLGLGIVGAILSELPINPTRLLDTINRMPLREMSSCSSALRRRVFLLQLFEVCFSI
FDHADGPRGLATRLVVASGWLAPGPVPASLLALAAYKLPEKHRGCLWRRLRRAISCGFASSNSKRSGAEAASMLLRFNIARASNVKLGFV
QIHELLRLYARNRVMVNETAPAMVRAVINKGWSVETADQIWAVCFLLFGFSNEAPSIQLKITELLFLVKQVILPLAIRTFVTFSRCGAAV
ELLRVCTNALEAADQTLVKPVEKWLDKSLCWRSVQTSAQLNPILWEELALARATVLETRAKLTLRGGQFGVADDLIRKAIFIRTSISGED
HPGTVSARETLSKLTRLSSNVHNSSP

>BnaC08G0258500WE
MATTTNRMRKVIEDLKRLLEKAISLVEAYAELRRRNLLKKYRYKSRIKELEASLRWMVGVDVQVNQW
LDIKQLLAMSEMNTKLERITCPPTDCNCFKSNDSTSPVLSQSSNQNILEATDGSSEEDEEESPRIDIHLRWSSRKGAKDREIRFMVK

>BnaC08G0258600WE
MPIGEVIVGAALGITLQVLHEAIIKAQDRSSTTKCILVRLDATISRITPLVAHVDKISKRVEGSQRK
VIEELKRLLEKAVPLVEAYAELRRRNLHKKHRYKSSIKELEASLRWMVDVDVQVNQWLDIKELVAKMSEMNTKLDKITCQPTDGSCFKSN
DSTSPVLSQSSNLKATDGSSEEDEEESPSSGSEPRIDIHLRWSSRKGRKAREIRFMAK

>BnaC08G0393200WE
MDMVPFTEIMKLVISEAKKVKDFKPLFKELASTIERLVPIFQEIDLLQEGLEPGNKDLVVLTKLMLS
AKKMVHKCSRVRLYNLVKINSYTKKIKKINDDFVKFCQIDLQLIQHRDQLRSRSQTSLNMEKSPPPLQKQVQLGGQLPLGLQESLKMEDL
SSPEAKELRSAIQESLLLRRQQEDHGKGKQVQEDELVAVALQESLNSFKDNGKRKQVEEDELVAVALQESLNSFKDNKRRKQVQEDELVA
VALQESLNSFKDNGKRKQAQEDEIAARALQERINNGSSSFTRAHSFDEDDIQCVILESLTKKKRKTM

>BnaC08G0393300WE
MDIPFSPFSVMLVLLITEIKKLRDFDHLFEDLVSTMEILVPITEEIDKLQERLDSCNKSLGFLHKTM
SKAQEMVHECSHVRKYDILKKRSYTKQIKSINDDFAKFSGLYMPLIQYLDQLRSRSQRTSQENSNVYTGRDSFDHEDEQRVILESFKDKG
KGKKLQDEEDGQLAAALQESLNMEDEQVAKRGAQELEKDEQIANALLYDESERIANGSSSSTGVPLNEEDIHRMIWEKTDSVDGLQLNSH
TLAEDKLLVEFYLPIDRQQPQQLRWQQRRRQSQSLTSFDADNDDDSGQLLRCGDCEKKLQCEKIDIFSSIDNDNFSGVASRLRRRSGVAR
LMAENAS

>BnaC08G0482300WE
MLSPPPLSLYRNHLLFFLLFSQNLFLSVPAETHQVFVNFRGEDLRFNFVSHLTDAFERHGITFFIDE
HEYRGKNLDNLFVRIEEARIAIALFSPRYSESRWCLDELVKMKRLADKEKLTVIPVFYKVKAEDVKHLKGEFGENFFKLAMTHPDCMREW
KDALECVCSYMGMSLADKSSEADFVKDIVKEGQRVLEAITPKEDEKIPHKEEEKIPHKEKEIRRFDHFWDYIAGVMVLIGFLRLISHF

>BnaC09G0184600WE
MQRLSVPCSKLACTRYLANPTLRNQNPCDIFINHRGIDTKKTISGLLYDRFTRLGLNSFLDSKNLKP
GDKLFVEINAAIKECSAGIAVFSPRYCDSYFCLHELTMLMESKKRVIPIFCDVKPSELCVKDDRTRPAAEIRRFRLALEEAKYTVGLTFD
TSNGDWSEFLAKASDAVTKNLLDVEEARLRSINPTYKHIPA

>BnaA01G0183100WE
MPEELLSFAVQKLWDLLSQEYEQFKGAKGQVTTLKSDLNLLKSFLKDANAKKQTSEVVKNCVDMIKE
IIYDAEDIIETFIIKDELGKDGGIKKRIRRLACIIPERREIALEIESLSKRISKVICDMEKFGVQKIIADVRDPQPSQQRVEFARKYESN
LVGLEKNVEKLVGHLVGEEDVQVVSMTGMAIFRTLRPNEEENKILGMTKATLQDQLFQLLEAFKSLIVFDDIWKEEDWKLIKPIFPHNKV
FILRTKKTGGIITIEFYIDQEERR

>BnaA02G0288300WE
MDVNSRRITNHQVFVSFRGEELWCGFVSHLVEALQRHGINVFIDKLESVGQDLSNLFARIEESTIAL 
VIFSRRYTESRWCLDELVKIKERAAQGLLKVIPIFFKVEPVTVKQLRGAFGDKFRDREWEYRCDKPRTGRWKEALASVSCKTGLTFDRKT 
NESTFVRIIVKEVEKMLQPQGKFAVLPFSGGGQDQMDISRDSVFVHQNSYIANQIVLVSNTYMDIEYQNSVLRAQLVALRDRLQSLNSVI 
KMSEGVMADVFLFTANTGLC

>BnaA02G0370500WE
MSVWFGRGFLFNSSLLETLIFAAKVYTDFKPLSEDLASTLERLIPLSEEIESFQGKLDFAYGDLKEL 
VDTLFRAREVVNTCIEGVSWFQKPILTREIQRIINDMLKFSQTKLQFLQFRTLDDGGLCKRIDGFSVPVYTDLCSVPLPDKDLLGFDYPL 
MELKKKLLDDSVGSLVVCAPPGCGKTTLVAQLCHDQEIKGISA

>BnaA02G0288600WE
MNNNDEIKQTVYISFNINDSDVSSFIRYLVAALHREGIDVASEKSGHDLNKGWFSRIKLFVVVFSKP
CTYSVACLEKLVKLLEFLREEDNVVVPVFNDAMAKQMDRRNFLERLRHWESLILQISEAAELIEEIAKNVFQKLNPTENIGIHTQLRVQE
NLLCKQPWGFRSIGILGKPGIGKTTLAEAALRRMRDGYDVPRFIRECNNKITEHFSDEDFQEISVEKFDLNNQDAGPCHRQKRLLLVIDG
LQNAQDAESFLSGFNRFGPGSLLIITSSEREVLEKCHLNEIYELKGLDDEDALKLFTRCAFGKDVIDEELRKLSVSEIERCDGNPSTIRS
HAEKMKSRMERIDMESALGRFCHISSLCFQETMNSFSITPKQSFFITDAYNYQWDLENFSGFDLACSLEIRLSDLRGQCLNYDSRQKFFF
STISSTYLSDFTDLSLPNFTSPAIESMPIDLKILQLGQETLLVCQVNKPWEGYKSFSIFKIIKLGQSKKLVELEDISEARDLERTDIQDC
TSMKSITVVTDHLEPLQVLNMSSCIESQILQWGLQTDPLCLLYNSANETKSHFYFDCTFCRSIWTAISSRIHLSPLQIWEDVFSAMVNLK
ESKAKELLSRMAWHSTIYGLLFERNSRLYRQSYRSGDAILAQIDREFRSQVSRLRKRHPKIASKILGLWLGTSSCR

>BnaA06G0412900WE
MRQSRIMELLVFVSVSDSNTSEKRVKLCQDFMHNTDLDDDQQIVVNPYKIEMLVIQILQTKSESYKF
LGLVREEMNDVVSLGVGSVAGAVVSELLKVVIEEAKMVLTFKSVYMELASTMEDVLPIIEEIEMLPGAGELKKFKDIIDEALVLVRKCSQ
VKRWNLPSKAKYTRKIDEINKKMLKYCQIQLQLIMLRNQRLMMRQQGLLACQIVPDEVSTLPPDMLSDMPPNVPSDCLPVYTREAIESHL
KSIKKKLDYFTVSPPVYVDLCSVPKLEKVLVGLDLPLMEVKKKFLGDDDLVVSAPPGCGKTTLVTQLCHDDEIKEKFEYIFFCDVSRVPT
FRTIVQTLLQHSGYEAPTFENDFQAVGGLRKLIEELTEDGPILLVLDDVWLGADSFLQKFQINILDFKILVTSRFEFPSFGPIYHLKPLG
DEDAKSLLIERASSCFFRRISRKHEDLIQKTLKCCYGLPLLIEVIGVQLVRKSIDGLGEVISRSEEETVLDLQLIRKFVNWATDKVKSWF
EEKTILDNPQPNVLEWLQPSLNILDPHLKDFFLDIGSFFTQGKIRVSSIIDIWMELYGKSSKSSAVYVKYLNELAFRNLLELDPPRISEN
KDGFYDGFLDSQHSILRDLAICQSKSEEHYERERLNLEIREDTFPDWCLDLMQPISARLLSISTDDLFSSTWAEMDCPNVEALVLNLSSS
SYALPNFIATMKKLKVVAIINHGLGPAKLTNLSCLSSLPNLKRIIFENVSITMLDVLLSRLGSLEKLSLFMCRVGLEVSYNIKEIAIPEA
LPSLQEIDINYCYDLDELPDWVCEVVSLKKLSITNCGKFSVLPKSIGNLSNLEVLRLCSCINLYELPESTERLSNLRFLDISDCLALKKL
PLEIGKLQKLKKISMRMCLGCELPDSVKNLSNLKVDCDEDTRLLWERLKPEMGSWRILMGM

>BnaA06G0413000WE
MNDVVSLGVSSVAGAVASELLKVVIEEAKMVVSFKSVYMELASTMEDVLPAVIEIEMLQGAGELKKL
KDIIDEALVLVRKCSQVKRWNLPSKAKYTRKIEEINKKVLKFCQIQLQLIMLRNQRLIMHQSGFFSYMSMPLEGSTMMSDILPEDTREAI
ESHLKSINMKIDGLSVYPPVYRDLCSVPKLDKVLVGLDLPLLEIKTKLFKDDDPVVSLVVSAPPGCGKTTLVTQLCHDDEIKEKFEYIFF
CVMSSAPTFRTIVQNLLQHNGYEAPTFENDSQAADGLRNLLEELQEEGPILLVLDDVCQGADSFLQKFQINILNFKILVTSRFEFPSFGP
TCHMNPLGDEDAKSLLIEKASLRHLSFKNDHIFQEILKRCYGFPFLIEEIGVRLVKEAVKEGVLLQVESESEEETTFNSPHM 

>BnaA06G0413200WE
MNDVVSLGVGSVAGAVVSELLKVVIEEAKMVVSFKSVYMELASTMEDVLPAVIEIEMLQGAGELKKL
KDIIDEALVLVRKCSQVKRWNLPSKAKYTRKIEEINKKVLKFCQIQLQLIMLRNQRLIMHQSGIFSYMSMPLEGSTMMSDILPEDTREAI
ESHLKNISKKIDGLSVYPPVYRDLCSVPMLDKVLVGLDLPLLEIKTKLFKDDDPVVSLVVSAPPGCGKTTLVTQLCHDDEIKEKFEYIFF
CVMSSAPTFRTIVQNLLQHNGYEAPTFENDSQAADGLRNLLEELQEEGPILLVLDDVCQGADSFLQKFQINILNFKILVTSRFEFPSFGP
TCHMNPLGDEDAKFLLIEKASLRHL

>BnaA07G0138100WE
MSEMIGGAVVAEGLKQLIAEAKKFKNFKPLSKELISTMEELVPLTETINCLQNQQNLDAGELKGLME
RIEKAKIVVRKCQDVPFLKRSLATREIEQVNKDMLNYCQIVIQLIQSKNQLQSMEANNNNFQTVFKKLDQLSAPAPAFRQLCSVPELKTA
PVGFALPLMMLKKKLLDAAVVRLVVSAPAGCGKTTLVRHLCHDQDIKRKFQHIFYSVVSSTPNFRKIVQRLLEHNGHQAPTFDNDTQAAN
VLKTLLEELDGNDQILLVLDDVWSAGAPSFLENFPTDIPNLKILLTSRFNSLDFGDTFKLEPLKKEHAKTLLIQYASRPDHASDAEYERL
FQKILERCAGFPLLIKVIGGSLRKQSLNQWQGQVIEWSGGGSVLNSREVIERLKPSFDALDSNLKQCFLDMGLFLEDQVIRAWMITDIWA
ELYGGNGKTEKDKIIVSVKYLEDLASHNLLDLVPLGKKEHEDGFYNDFLVTQHDILRELAINQNKSEAILELKRKRLTLEIRDNRFPDWC
LNSIHPVVVNASLLSIFTDNEFSSPWFEMDCPNVEALVLNISSSNYALPSFIATMKKLKVVIIINHGPGPATLTNLSCLSSLPKLKRIRL
EKVAITFLDILQLQLVSLKKMFFVMCSFGEVSNDKNEIDVSKALSSLQEIDIDYCYDLEKLPNWISEAVSLQSLSITNCHKLSTLPEAIG
NLSKLELLRLSSCINLTELPETIVRLSNLQFLDISDCLGLRKLPVEIGRLKKLKKISMNKCWKCELPDSVKNLENLEVKCDEETAVVLWK
GLEQKMINLKVQVEEREHNLNLLRLL

>BnaA07G0138200WE
MNKATELVVDAGVGAVASEILKVVITEAKLVLAFKSVSKDLASTMEELVPIVREIEQTQGVEEVEEL
KTLKDTIDKARVVVEECKSVKKWEIHLKHYYTRRVYKINKKMLDFCQVQLPLILLRNQGKHSLTLEAINICIRTIYKFNHIFYSLVSGTP
NFRKIVQNLLQHNGYEAVTFENDPQAANALIDLIEELTEDGPVLLVLDDVWLGADDFLKYFRFKLPGYKILVTSRSDLPSFDYTYPLQPL
NEKDAKALLLHVAPRPYNAPQAEYEELLQKILKRCSGLPLVIEVVGVPLKGKPLYYWKGQVGSWSEGKTILRNPRPSVLECLEPSFTALE
PHLKDCFMDMGSFLEDQKIRASVIIDIWVELYGKGTPDSSFEYMKYLHDLASQNLLRLIPLGRNDHEDCFYNELLVTQHDILRELAIHES
KSEAVLERKRLSLVIQGDDYPDLSLSKRESTRFLSVSADDLFSSSWEEMDSFQFPNVEALLLNISSSNYALPRFIDTMQKLKVVIIINHG
PGPAILTNLSCLSSLKKLKRIRLDKVSITFLDILQLQLVSLKKLSLFMCCFGEVSHDKNEIDVSKALSSLQEMDLDYCYDLEKLPNWISE
AVSLEKLSITNCNKLSMLPKAIGNLSKLEVLRLSSCISLSELPETTARLNNLQFLDLSDCLGLRKLPLEIGRLEKLKKISMNKCWKCELP
DSVRNLENLEVKCDEETAVVLWKLLKLKMRNLDVQVEETEHNLNLLRHCH 

>BnaA08G0124700WE
MAITDFFAGEIATELLKQLFMISAKAWKYKSVAERLIDLIEDIQPTIKEIQYSGVELPPHRQAQIGM
LSNTLEKGKKLTEKVLSARRWNVYRQLTLARKMEKLEKDISNFLKNQILTHILADVHLLRANSDVRFDRVDRSLEMMTEHLGSMKIGGGG
MIREAMKIAEATMEIEMGNEEEKFGVGLEIGKRKVKKMMFSAERGLIGISGMGGVGKTTLARELERDVEVQCHFENKVLFLTVSQSPMLE
ELRAHIWAFVSGYEGVNPVPNWNLQYEGGVKTQKLVILDDVWTREALDALTFNIPGCTTLVVSRSKLTEPKATYDVEVLREDEALSLFCL
CAFGQKTIPPGFDKSMVEQIAGECKGLPLALKVTGASLKERPEMYWKGALQRLQKGEPADESHETRLLHQMEASLENLDPTTRECFLDLG
AFPEDRKIPVDVLINMWIEIHDLEEAIAFATLVDLSHKNLLTLGKDPRLGSSYASYYDVFVTQHDVLRDLALHLSNKGKVNIRKRLLMPK
REKALPKEWGRNIDEPYRAQIVSIHTEEMDEMGWSDFEMDFPKAEILILNFSSDKYVLPPFITKMSKLRVLVIINNGMSPAVLHDFSIFA
NLSYLRTLWLERVHVPELYNTTVPLKKLHKMSLILCKINNSFDQTGVDISNLFPKLADLTIDHCDDLVSLPSSICGMTSLNSLSITNCPR
LSELPKNLSKLQALEILRLYACLELKALPVEICELPKLKYLDISQCVNLSCLPEEIGKLRTLEKIDMRECFFSDRLSSAVSLESLRHVIC
DKDVAFIWEEVEKAVPGLKIEAAEKCFSLDWLDE 

>BnaA08G0212000WE
MEASVLSKPPHRYKHDVFLSFRSEEDDFSERLHNALRKEVRVFRNEGMEQGGGTDENNKRLFKAMED
SAASVVVFTQHYADSRSCLDELATLCDLGTSLDRPILPVFYKVDPSHVRKQSDHFEKDFDEHKKIFSKEEVQRWRKAMELVGNLAGYVYK
HREGTVDQVKDEDDMIKLVVKKVLAQVSNTPEKVGEYTVGLETRVEDLMDLVDVKSTGDVQVLGLHGMGGIGKTTLAKRFYNLILENFED
HRCFISNVRQESSDGLLNLQKTFIKSLFGSVPEIEDVNSGRDKIRGRVREKKILAVLDDVDNVDQVDALVGERSWYGKGSVIIITTRDEE
ILSKLSVSQKYEVNCLTEVQALKLFSFHSLRKEKQTEKLLELSKKIVRITGKLPLAVEVFGSHMYDKKEDEWLTELEKLENTQPGDLQSV
LALSFESLGDEEKTVFLDIACLFLKMEITKEEVMDVLKGCGLNAEAALTVLRQKSLVKLLSDKDNTLWMHDQIRDMGMQMVLNESREDPE
MRSRLWDRGEIMNVLNYVKGTTSIRGIVLDFKKKFVSHSTAVEIGSSNLQNNQGISSAVSYVKNMFVKFPEEEKPKTSEITIPIEPFAPM
KKLRLLQINHVELEGDLKLLPSELKWIQWRDCPLKDVPPVFLSGQLSVLDLSESGIRRVQTLWFKKEDENLKVVNMRGCHSLEAIPDLSN
HKALEKLVFERCKLLVKVPSSVGNLSKLLHLDFSYCTNLTEFLVDVSRLKHLEKLFLSGCSNLSVLPENIGDMTRLKELLLDGTAIKNLP
ESIGGVENLEKLSLYGCRSFQELPKGVGRLTSLEELDLSDTALQILPSSIGGLINLKKLHLMHCTSLTKIPDTINKLTSLKEFFINGSGV
EELPLNVGSLQSLTEFSAGGCKSLKQVPISIGMLNNLFQLELDHTPIVSLPEETGDLRFIQKLELRNCKSLKFLPKSIGGMDTLQSLYLT
GSDIEELPEEFGKLEKLVLLQMNKCKKLKRLPNSFGDLKSLYHLYMEETSVVELPESFGNLSKLMTLKMLKRPLFRSDTQGSTKSFVIPD
SFSNLESLEEVDARSWGVTAYICEDTQPWE

>BnaA09G0088700WE
MTDWVDLGLGSIGGALVSEALKLVIEEAKKYKSFKPLSKDLVSTMERLLPLTKKIDSMQNELDLGAG
ELKQLRETIEKARVLVLKFPSVRFYEKSNYTRKIVEINEDLAKFCDIDLQLLQYRNQLTLLGVAGNLVDKVDGLSKRMDGLMSVPVPVFR
DLCSVPKLDKVVVGLDWPLMELKKRLLDDVVVNLVVSAPPGCGKTTLATQLCHDADVIGHFKHIFFNVVSSTPNFRVIVQNLLQHNGYAP
HTFENDSQATVGLRKLLEELREDGPILLVLDDVWRGAESLLQKFRINLPDYKILVTSRFDFPSFGYNYRLKPLENEDAKALLIQWASRPH
NTSQAEYEDLLQKILKRCNGFPIVIEVVGVSLKGRSLNTWKGQVESWSQGETILDSPSQPTVLECLQPSFSALEPNLKECFLDMGSFLED
QKIRASVIIDIWMELYGKNSSILCMKYLEDLASQNLLKLVPLGNETEDGFYNEFLVTQHDILRELAIRQSELEAILERKRLNLEIKEDTF
PDWCLNAPRNTVVNASLLSISTDQKIIASTIIDLWSELHGKENNICMSYLQELASHNLLKLLPLGKNKYEDGFFSEFLVKQDNISREFAI
HQWEKESLSILQRKRLNLDIQENKFPNWCLNQTQPVTLNASLLSISTGNTIIFLLCFVTFFDNIM

>BnaA09G0167600WE
MAILSPSVFLNFRGDQLRYGFVSHLLDAFQRHGIMFFVDKNEQRGKDMTNLFVRIEASKIALAIFSS
RYAESSWCMDELVKMKKCVDNGSLQVIPIFYKVRASDVNRKTGEFGENFWALARVSSGEQIKNWMEALECISGKMGLSLGDKR

>BnaA09G0417800WE
MNQMMKTGAVSDPRSRLKWDIFLSFQRDRNHSFTDRLYEALIKAHVRVRNGDVGRKDQKLGPSLVDA
MEDSVAFIFILSPDYAKSRWCLDELAKLCDLRASLGRPILPIFYESDISPDLCKGT

>BnaA10G0275600WE
MAELIGGEVVTELVKQLFAVSKKALRCRGVAENLANMIAGVQPTIKEILYSGVEVSAHRQVQLRMFS
ETLDKCKKLTDKVLKCNRWNMVRQLYHAKKMEDLEKKISRFIQGLPLHVLCDVHHLRADSEVRFDRIDRGFDSLSEKMGSMKIRGGGLVQ
EEMKAGEAAMTDGDLGNLGVGLELGKRKVKEMMFGLKDEGGLVGISGMSGSGKTTLAKEVARDEDVLGHFGRRVLFLTVSQSPNIEELKA
CIWGFLTGNEDGFGATLPEPVGQTRRLVILDDVWTREALDKLMFKIPGTTTLVVSRSKLADPRTTYEVELLNENEATSLFCLSAFNEKSV
PFGFSKVLVKQVVAECKGLPLSLKVVGASLKSRPEKYWEGVVNRLSRGEPADETHESRLFTQIEATLETLDPKTRECFMDMGAFPEDKKI
PLDVIINMWVEMYDLEDATAFAVLVDLSNRNLLTLVKDPRFGAMYTSYYDIFVTQHDVLRDLALHLSNRGRVNKRERLLMPRRESVLPKE
WERSNDEPYSARVVSIHTEEMTEMEWFDMELPKAEVLIINFSAESYVLPPFIAKMGRLRALVIINNGMSPARLHDFTTFTNLAKLKSLWL
ERVHVPELSTSTVPLKSLRKMSLILCKINNSFVQTSVDMSQIFPNLSDLTIDHCDDLVELPTTVCGITSLNSISITNCPRISELPRNLSK
LKALQLLRLYACLELKALPVEICELPRLKYLDISQCVNLSFLPEEIGKVRTLEKIDMRECSLTSIPSSAASLTSLRHVICDVETLWMWQH
VEKVVPGLRVEGAEKCFSLDWLNE

>BnaC01G0007100WE
MLKTCKLCHSQQLTEVDDLCKAQNIELIDLQGCTKLQRFPATGQLRHLRVVNLSGCTEIRSIPEVSP
NIVELHLQGTGTRELPISLAKFKGKLMSTPHRCKSVTPELVQAIRASKGSIVLLSKSYASSSRCLDELVEIMNCNKELAQKVVAIFYNVA
PSDVRLQSGDFGRAFQTTCIGKSEDEKQKWAQALADVAYIQKSKSTVSIR

>BnaC01G0031100WE
MAVTDFFAGEIATELLKQLFSISTKAWKYKNIADRLIALIETIQPTIKEILYSGVELPPHRQAQIGM
LFSTLEKGHKLTERVLSSRRWNMYRQFTLAKKMEKLEKTISDFMKNQVLTHILADVHQLRANADVRFDRVERSLTGLEEQLGSMKIGGGG
MIRDAMKIAEATMEIETSSEDEKFGVGLEMGKRKVKKMMFNAEGGLFGISGMGGVGKTTLARDLERDNDVRCYFEKILFLTVSQSPLVEE
LRAHIWGFLTGCEGVDHVQDWNLQYNGGVKTKKLVILDDVWTRKALDSLTSNLPSCTILVVSRSKLADPNATYDVEVLREDEAISLFCLC
AFGQKSLPPGFDKDLVKKVAGECKGLPLALKVTGASLKDRPEMYWQGALQRLSKGEPADETHETRLLHHMEASLADLDETARECFLDLGA
FPEDRKIPVDILINMWIEVHDLDEAVAFATLVDLSHKNLLTLGKDPRLGSTYASYYDVFVTQHDVLRDLALHLSNKGKVNRRRRLLMPKR
EEELPKTWGKNCDEEYNAEIVSIHTWEMDDMDWSDFDMDFPKAEILILNFSSDKYVLPPFLSKMTRLKVLVIINNGMSPAILRDFSMFAN
LSKLRSLWLERVHVPELYNTTIPLKHLHKMSLILCKINNSFDQTGVDVSCIFPKLGDLTIDHCDDLVTLPSSICKMTSLNSLSITNCPRL
GELPKNLSKLQALELLRLYACPELKALPDEICELPQLKYLDISQCVSLSCLPEDIGKLKTLEKIDMRECYIAGRVSSAVSLESLRHVICD
EDVAFIWEEVERAVPGLKIEAAEKCFSLDWLDE

>BnaC01G0031200WE
MEKLGKSISDFMKNHIFVHILADVHQPRANNADVRFDRVERSLTGLAEQLGSMKIGGGGMIRDAMQI
AEAAMEIETSDGDEKFGVGLEMGKRKVGLVEWVVSVRPLLLETLSVSVTMKSDYDGGVKTKKLVILDDVWTREALDHLTSNLPGCTTLVV
SRSKLVEPNATYDVEVLREYEAISLICLCAFGQKSVPPGFDKDLVKKVAGECKGLPLALKVTGASLKDRPEQYWQGALLRLSRGEPTDET
HETRLLHRMEASLEDLDSTARECFLDLGAFPKDRKIPVDVLINMWTEMHDLDELGSLYASYYDVFVTHHDVLREREMGDMHWSNFDMDFP
KAEILILNFSSDKFCLLSSAR

>BnaC01G0040900WE
MAVSDFFAGEIATELLKQLFMISARAWRYKSMANNLIILIENIQPTIREIHYSGVELPAHHQAQIRM
LFETLDKGKNLTEKVLSCNRWNMFRHVYLLKKMEKLEKTLSSFLKAPILTNILADVHLLRANADECSLDVDNSLA 

>BnaC02G0219700WE
MATMRRRKLGCGFLSADEEDRDVTAVGGGAIAAGDSFLVAGTDVVGTKLKLAFETGIHRTIGIDLVA
MSVNDIVTSGAKPLFFLDYFATSRLHVDLAEKTAEMPDFYAEGEYDLSGFAVGTVKKDSVINGKNIVDILVGILVEENSSQVVSITGMGG
LGKTTLARQVL

>BnaC02G0437800WE
MMKTGAVSDPRSRLKWDIFLSSQETEATVSRIVPMKRSSRYISGSHWCLEELAKFCDLRSSLGRPIL
QIFYKVDPWHFRKKSPFEKYIEEHAKRFGE

>BnaC02G0536100WE
MNAVADLASGSFGGALVSEALKLAIAEAKKYKSFKPLSKDLVSTMTRLLPLTQKIDSLRDKLDHSSG
ELHELRDTIEQARLLIHKFQSVRFYNKPKYARKIERINKAMVKFCGIDLQLLQFRDQLDLSLVVEGLGKRMDSLSVAPFFTDHLCSVPKL
DKSPSPVGLDWPLMDLNKRFIDNTNVDTLVVSAPPGCGKTTLVTHLCNNAHVKRHFKHILFNVVSSTPNFRTIVQNLLQYNGHAPQTFEN
DTQAAVALRKLLEKLIEHGPVLLVLDDVWQGADSFLDKFRISTLGNYKVLVTSRSEFQSFGPTYYLKPLDYENARALLVQWASPRNNASP
DEYEHLIKKILKRCNGFPIVIEVIGRSLNGRSLNTWKGQVESWSQGETVLDSPPQPTVLECLQPSFNALEPTLQKCFMDMGCFLEDQKIL
ASVLIDIWMELYCKSSSTVCMKYLEDLASQNLLKLVPLGNEQEEGFYNEYLVTQHDILRELAIHQSGLEAFLEKKRLNLEIREDQFPDWC
LNQMEPIIINASLLSISTDDLFSSNWIEMECPNVETLILNISSQNFALPSFISGMKKLKVLIITNHGSYPTRLTRFSCLSLLPNLKRIRL
EKVSVTSLDILHLQLLRLKKLSLVMCSFGEVFYDIEDETIDVSKALPSLQEIDIDYCYDLDELPYWVCEVVSLKTLSITNCNKLSLLPEA
IGNLSSLQVLRLSSCINLSELPETVERLGQLQFLDISHCLGLRKLPLEIGKLQKLKKMSMRKCWRCELPDSVRSLEGLEVKCDEETGLVL
WERLKPKMRSLRVHVEEIEHNLNLLHMF

>BnaC02G0381600WE
MDVNSRRITNHQVFVSFRGEELRCGFVSHLVEALQRHGINVFIDKLESVGQDLSNLFARIEESTIAL 
VIFSRRYTESRWCLDELVKIKERAAQGLLKVIPIFFKVEPVTVKQLRGAFGDKFRDREWEYRCDKPRTGSWKEANESTFVRIIVKEVEKM 
LQPQGMFAVLPFSGGGQDQMDISRDSVLVHQNSYIANQIVVVSNTYMDMEYQNSFLRAQLVALRDRLQSLNSVIKMSGVMTDVFLFTANT 
GLC

>BnaC02G0259800WE
MDSSSSSSSSKKYDVFLSFRKEDTGRTFVSHLYRSLHQKGIRTYRDQNQQTGEGRRMSDEEASLGYR 
GVSYGRRCDIGELRLFRLELSRLSDLVPLCSLHCEDDSRMLDDLIIRIYSAMSQNITPSQMMIEACPLQQLPTGFDFDQHFAAFLELLSE 
RPSMQRNERRSFRHGPSQESRLWIPSLLDHLTRTRSARDSFDDDIKPSLVNRNILLVVDDVRDSEQLKDIVKVSHWLGPGSRVIMITSKN 
KSSLVSCGVKHVYEMGFLRYDDEALHIFSQFAFKQDYPRFSFEQVTVRAVHLAGHLPLALKLLGSFLCGKDEETWRSTLQRLDASQGNNG 
IQEVCSYVEASEYLQIKSKRYIVADEGEYSPSYHMLL

>BnaC03G0134100WE
MEVHSRHLGPQLQHQVFVNFRGEELRCGFVSHLVEALQRHGINVFIDSLERKGEDLINLNARIEEST
IALVIFSERYTESIWCLDELLKIKQRADQGLLKVIPIFFNVEPVTVKQLRGAFGDQFRDREWEYRCDKPRTDRWKEALSSVSCKAGLAFD
KRSDESKFVRIILKEVGKELQLQVNPVVIPFPGTRRDISSLGGQGMHIGGSTQEPVDLSRGSFLVHDNSSFSNQISVFSKAYMDIEHQNN
YLRAQLLGLSERLQSLNSIIEMSLNFR

>BnaC03G0653400WE
MAITDFFAGEIATELLKQLFMISAKAWKYKSVAERLIVLIENMQPTIKEIQYSGVELPPHRQSQIGM
LSNTLEKGKKLTEKVLSARRWNVYRQLTLARKMEKLEKDISNFLKNQILTHILADVHLLRANSDVRFDRVDRSLEMMTEHLGSMKIGGGG
MIREAMKIAEATMEIEMGNDEEKFGVGLEIGKRKVKKMMFSAERGLIGISGMGGVGKTTLARELERDVEVQCHFENKVLFLTVSQSPMLE
ELRAHIWVFVSGYEGVNPVPNWNLQYEGGVKTQKLVILDDVWTREALDALTFNIPGCTTLVVSRSKLTEPKVTYDVEVLREDEALSLFCL
CAFGQKTIPPGFDKKMVEQVSGECKGLPLALKVTGASLKDRPEMYWKGALQRLQKGEPADETHETRLLHQMEASLENLDSTTRECFLDLG
AFPEDRKIPVDVLINMWIEIHDLEEAIAFATLVDLSHKNLLTLGKDPRLGSSYASYYDVFVTQHDVLRDLALHLSNKGKVNIRKRLLMPK
RESSLPKEWGRNSDEPYRAQIVSIHTGDMDEMGWSDFDMDFPKAEILILNFSSDKYVLPPFITKMSKLRVLVIINNGMSPAVLNDFSIFA
NLSYLRTLWLERVHVPELYNTTVPLKKLHKMSLILCKINNSFDQTGVDISNLFPKLADLTIDHCDDLVSLPSSICGMTSLNSLSITNCPR
LSELPKNLSKLQALEILRLYACLELKALPVEICELPQLKYLDISQCVNLSCLPEEIGKLKTLEKIDMRECFFSDRLSSAVSLESLRHVIC
DKDVAFIWEEVEKAVPGLKIEAAEKCFSLDWLDE

>BnaC03G0603400WE 
MVTVVSSFSSVQSPPQNQVFLNFRGKQLRYGFVSHLEKADEGDYINQIVGEVIKVLSSDLERHILRC 
VFLHDVRKLWKDCKMNRDIFMRDLLKDDDVKQQVSDLSPESLKALLLSSRIFITTSDKSVIEGVVDDTYEVLRLSGRDSFQYFSFFAFSG 
KLCPPEDNFLNLSRLFVDYAKGNPLALKILGVELSEKDETHWEETLRSVLQISYNGLGQLHKDVFLDVACFFRSGDENYVRCLVESCDTD 
LLDAASEIKDLARSRRLWNHKGVVGALKKRTGAGSVRGIFLDMSELKEKLPLDRCTFTEMRNLRYLKFYSSRCHRECEADCKLNFPEGLD 
FPLDEVRYLFWLKFPLKKLPKDFNPRNLTDLNLSFSEIEEVWEGVKDTPKLKWVDLSHSSKLCNLTGLLNAENLQRLNLEGCMSLEELPR 
EMKRMKSLVFLNMRGCTSLRVLPHMNLISMKTLILTNCSSLQTFQMVSTNLENLHLDGTAIGQLPTNMWKLQRLIVLNLKDCKMLVAVPE 
CLGKLKALQELVLSGCSELKTFPIRIENMKSLQILLLDGTSITDTPKMLQLNSSKVEDLPELRRGMDGISSLQRLCLSMNDMITNLRIYI 
SVLCHLKLLDLKFCKNLTSIPLLPPNLEILDAHGCGKLKTLAMPMAILKHMEKVHSKFIFTNCKSLEQAAKNSITTYAQKKSQLDALRCY 
KEGHASEALFITSFPGSEVPSWFDHRMIGSTLKLKFPPHWCDNRLSTIVLCAVVAFQNEINSFSIECTCEFKNELGTCTRFSSILGGGWI 
EPRKIDSDHVFIGYTSCSHITKHVEGSQGHQKCVPTEASIKFKVIDGSGEIMNCGLSLVYEESNHVVIEGDSDGTSSGRALSVVESTMSS 
ATRLLSVVVRYLWLGVVFFSVFGFARFYFH

>BnaC04G0247900WE
MAKSMRCKRVKRLKAIRREIVEKESFTLTREDAKSAAMAVALAAPKLPGRLPPPSSIMEVAAPTSES
ASVSANVMGEEINPSLVAGIEDSALNNPMIPIFSKQSGRFVEDFETHAKRFEDEEIHPWRGAMKIVGNLPGYLDIEDELNQGLDKIRGSV
YEKKILVVLDDVDNVDQVDALVGERSEANTCDRRSEDMTLCVVIAVPIGVDEMGVELVLSSSDCDQTVLPCSIDLIHLVLVLSTPLSRPL
LSDLEAPHPAVTCC

>BnaC05G0231500WE
MTQKKLIQNKSLFLKNFLLKHKGSEEFRTLAIVGKFGVGKTTLCQDGFNDKDVKEAYLPRVWVSIYS
EESKEDPKGSCVEEDLGITWS

>BnaC06G0113500WE
MASSSSSLPRNWDHDVFPSFHGQDENPSVLNSNGRSEDLTKIAIVLLSERYASSSWCLEELVEIMNR
ELGQMVMTIFYKVNPTDVKKQTGDFGKVFEETCQGENKEKIETWRQALEGVATIAGYHIYNKHLDRDIDRKQRGQHQFLNHEEELIDDDA
ATWSVRCGFALEDIVRWVK 
 
>BnaC07G0235700WE
MCLGQPQQNDQSLSTMEVHSHHLGPPLQHQVFVNFRGLDLRFGFLLVEALQRHGINVFIDSLERKGE
DLINLFARIEESTIALVIFSKRYTESIWERKAAKSTTSCDGARDLKKPWCGDGRRSYRGWWRWNPARRRR
 
>BnaC07G0301300WE
MNDVVSLGVGSVAGAVVSELLKVVIEEAKMVLTFKSVYMELASTMEDVLPIIEEIEMLPGAGELKKF
KDIIDEALVLVRKCSQVKRWNLPSKAKYTRKIEEINKKMLKYCQIQLQLIMFRNQRLIMHQKGWLACEDIPDEVVSPPVYVDLCSVPKLD
KVLVGLDLPLMEVKKKFLGDDDLVVSAPPGCGKTTLVTQLCHDDEIKEKFEYIFFCDVSRVPTFRTIVQTLLQHSGYEAPTFENDSQAVG
GLRKLIEELKEDGPILLVLDDVWLGADSFLQKFQINIQDFKILVTSRFEFPSFGPIYHLKPLGNEDAKSLLIERASSCFFRRISRKHEDL
IQKTLKCCYGLPLLIEVIGVQLVRKSIDCLGEVRSWSEEETVLDLQLIRKFVNWATGKVNSWFEEKTILDNPQPNVIECLQPSLNVLKPH
LNDCFLDIGSFLTQGKIRVSSIIDIWMELYGKGSESSTVYVKYLNELAFRNLLALDPPRISENEDGIYNGFLDSQHSILRELAICQSKSE
EHHERERLNLEIREDTFPDWCLDLMQPISARLLSISTDDLFSSTWAEMECPNVEALVLNLSTSSYALPNFIATMKKLKVVAIINHGLGPA
RLTNLSCLSSLPNLKRIIFENVSITLLDVLLSRLGSLEKLSLFMCRVGLEVSYNIQEIAIPEALPSLQEIDINYCYDLDELPDWVCEVVS
LKKLSITNCGKLSVLPKAIGNLSNLEVLRLCSCINLYELPETTERLSNLRFLDISDCLALQKLPLEIGKLQKLKKISMRMCSGCELPNSV
KNLGKLEVDCDEDTRLLWERLKPEMSILRILMGI
 
>BnaC07G0301400WE
MSGLVDSITGAVVSELLKVVIEEAKMVLAFKSVSIELASKMNTVLLAFIEIETMQGAEELKDLKDII
DEARELVRKCSKVNRLNLPSKAKYTRKVKDVNKKLFEFCQVQLQIIMLRNQLLIMRKIGTEKCSSGYGAELSPKPYDNLPKDKLMAIKSH
LESIKKELDVLSVPPPVYMDLCSIPEIDKVLVGLDLPLMEVKKKLLDDDDPMACLVVSAPPGCGKTTLVTQLCHDDEIKEKFEYIFFCDV
SRGSTFRTTVQILLQHNGYEAPTFENDSQAVDGLRNLLEELNEEGPILLVLDDVCQGEESFLQKFQINMPNFKILVTSRYEFPAFGPTYH
LKPLGYEDAKYLLIKRASLGLYRAAFENEALLQKVLKHCYGFPLLIEVIGVQLVRKFVNRITGRVESWSEEETILDSPQPTVLECLQPSL
NVLKPHLKDCFLDMGSFHKDVKIRATSIIDMWMELYGKGSKCTVYVKYLNKLAFRNLLKLDPLGREDHEKNKGASLYMGSLVSFKLLERI
QTGLDESEYGFYNEFLVTQHSILRELAISQSKSEEHHERERLNLEIREDTFPDWCLDLMQPISARLLSISTDDLFSSTWVEMDCPNVEAL
VFNLSSTSYSLPKFIATMKKLKVVIIINHGLGPAKLTNLSCLSSLPNLKRIRLEKISINLPDILLSPLGSLEKLSLFMCSFSEVSYNIEE
ITIPEALPSLQEIDINYCYDLEELPDWVSEVVSLKKISITNCGKLSVLPKAIGNLSNLEVLRLCSCINLYELPETTERLGNLRFLDISDC
LALKKLPLEFGNLRKLEKILMRMCSGCELPDSVRNLENLEVDCDEETGPLWERLKPEMRNLMIWKGM

>BnaC07G0277100WE 
MKMLSAPEAHQVFLNYRGEQLRYSFVSHLIEAFERHGINSFVDKYEQRGKDLKDLFVRIKESRIALA 
IFSTRYAESSWCMDELVKMKKQADKRKIQVIPVFYKVRARDVRRQTGEFGDNFWNLAKASSGYQIKKWKEALECISGKMGLSLRDERPEA 
DFIKEIVKEVVRVIVTARVLKENETHSERKRRKDCKTINIATF

>BnaC08G0173100WE
MRCLFNPPLLVKKQLERVWIHLMEGGVEIVGMYGMGGVGCFEVIIWVVVSKTLEIHRIQGDIAKKLG
LDGGEEWDQKNETREALIYTMSSGGESLCCCWMIYGRK
 
>BnaC08G0181100WE
MSLHSWELYTFCLLQHIAAKRNNDLESFVLLLDDIWEKVNLKAVGVPHPSRQNRCKVAFTTRSRDCR
WSRLGRGRAFHGFFLASLAPFLRASLETHISLHLRLTQSWLRNSLCRLKTSTECFSLELWYLSTNRNALPSLTLDVLVQTIFNDIDPEFF
KECLTKFRYNESKESEVDAKRQATWKRLEEIGMQKEKSAS

>BnaC09G0196500WE
MAEALLSFGVERLWNLLVRESEQFQGVEEQFDGLKNDVEMLRCFLEDAEAKRHTSAMLPDETHFPAH
LATISLTKCRLKEDPMPILEKLLHLKIVRLWDRSFGGSRMICSMDGFPQLLELQFVGLEEWEEWIVEEGSMPLLHTLLIGYCPKLKELPD
GLPFINSLKVLSFSLIAR
 
>BnaC09G0454700WE
MIDKISGDVMKVLVFTPSKDFDDFVGMEAHIAEIKLLLSKQSDDDVKIIGIVGPAGIGKTSAARVLY
NRFSLDFEFSTFIEDIRGSKEMPSLGGSHHKYQFDYQKELLSRIFNQKDIKVDHLGLVKQRLRDKRVLIVLDEVDCLLKLEAMANKPDWF
GPGSMIIITTEDRIKPSQTTNDQISSANMLFVKKTPDAGFYWLAWEVTELAGRLPLGLKVLGSYLLEKSRDEWINAIPRLKSSLDKGIES
ILIVKRCLEDCDLDVDHGLHNLEQKSLISIEYGYLEMHRLLQQMGVKKMTEEIGKRQFLTDTKDISDLLEDEDTGTTGNKVIGLKLKLFM
SWIEKDLRISKSAFKGMKNLQFLVIDSRNVRIPKDLSCLPNKLRFLEWHNYPLTFLPCKFSGKFLVELIMTDSKLKKLWDGIKPLLRLKR
MVLRGAPKHDWQCH

>BnaC09G0570300WE
MAELIGGEVVTELVKQLFAVSKKALRCRGVAENLATMIAGVQPTIKEIVYSGVEVSAHRQVQLRMFS
ETLDKCKKLTDKVLKCNRWNMVRQLYHAKKMEDLEKKISRFIQGLPLHVLCDVHHLRADSEVRFDRIDRGFDSLSEKMGSMKIRGGGLVQ
EEMKAGEAAMEMLTEGDLGNLGVGLELGKRKVKEMMFGLKDEGGLVGISGMSGSGKTTLAKELARDEEVLGHFGRRVLFLTVSQSPNIEE
LKAIIWGFLTGNEDGFGATLPEPVGQTQRLVILDDVWTREALDKLMFKIPGTTTLVVSRSKLADPRTTYEVELLNENEATSLFCLSAFNE
KSVPFGYSKELVKQVVAECKGLPLSLKVVGASLKGRPEKYWEGVVKRLSKGEPADETHESRVFAQIEATLETLDPKTRECFMDMGAFPED
KKIPLDVIINMWVEMYDLEDATAFAVLVDLSNRNLLTLVKDPRFGAMYTSYYDIFVTQHDVLRDLALHLSNRGRVNKRERLLMPRRESVL
PKEWERRNDEAYNARIVSIHTEEMTEMEWFDMELPKAEVLILNFSAESYVLPPFIAKMGRLRALVIINNGMSPAHLHDFSTFTNLAKLKS
LWLERVHVPELSTSTVPLKSLRKMSLILCKINNSFDQTSVDMSQIFPNLSDLTIDHCDDLVELPATVCGITSLNSISITNCPRISELPKN
LSKLKALQLLRLYACLELKALPVEICELPRLKYLDISQCVNLSFLPEEIGKVRTLEKIDMRECSLRSIPSSAASLTSLRHVICDVETLWM
WEHVEKVVPGLRVEGAEKCFSLDWLNE 

>westarv0_A03_45437875-45444056_g52.t1
MQRAIHNLEENLTALETTFEELKAMQDDLSRRVEREEDKGLRTLAQVQVVQDWNQKDEDQKACDIHNVLKRKKFVLLL
DDIWAEVNLTEIGVPYPSKENGCKLIFTTRSLEVCGRMELMLRWQLSLRKASMNRRRMVVYLIYLIYQGLDEDTFEKVAGARTSKEAWEKLQTSYKGA
EQVKKVRLQTLREESEALQMKEGEFISDYFSRVLTVTNNLKRNDKRLGDLTMEQVLGSLQAYEDKKKKKEDIVEQFLKMRIDHKEESGRSNPRRGGGH
FRGRGRGVNGRGWRPYEDNFNQRGENSSRGRGRGNPKSRVEEKSNYVEERRKEEDMLLMAYKKDEPNDVHKWYLDSGVSNHMCGNKSMFVELDESVKT
NVALGDESKMEVKGKGNILIRLKNGDHQFISNVYYIPNMKTNILSLGQLLEKGYDIRLKDNSLSLRDKENNLIIKVPMSNNRMFVLNIQNDIARCLKM
CYKEESWLWHLRFGHLNFGGLELLSKKEMVKGLPCINHPNQVCEGCLLGKQFKMSFPKGSETRARKPLELIHTDVCGPIKPSSLGKSNYFLLFIDDFS
RKTWVYFLKQKSEVFEIFKKFKAHVEKESGLKIKSMRSDQGGEFMSKEVLKYCEDNGIRRQLTVPRTPQQNGVAERKNRTILEMARSMLKSKKLPKEL
WAEAVACATRSRAN

>westarv0_A09_11464344-11469695_g438.t1
MAGELVSFGIQKLWDLLSHEYEQFQGVEDQVNELKTDLNTLKSFLKDADAKKHTSNVVRKCVERINEIVLDAEDTIET
LILKDELGKRGSVRRLACIVPERRKISSEIGSLSAKIKKAVRDMNDFGVQRIIDDGKDPQPSQQRLEFAKVNESNLVGMEENVKTLLGYLVERDDVQV
VSITGMGGLGKTTLARKAFHDNLVKKKFDRLAWVCVSEICDRIKVWQAILQHFRSKEEQIEIQNMKEITLQGELIGMLETSNSLIVLDDIWKEEDWDM
IKPIFPHKPGDDDHLSCCTNKLIMLFVLYY

>westarv0_A09_10496171-10501839_g435.t1
MPRKPKFWFSSEFPRKFVGIFRRSHFPSECPSELRCFERSKLIGTELIRAIRESRISIVVLSKNYGSSSWCLNELVEI
FKCQESAGQIVMTVFYKVDPCHVRKQMGEFGKTFKETCEGKTETQVHKWIHALTHVANIAGEHSVNWFVLVFYP

>westarv0_C02_51363493-51369613_g400.t2
SHFLKELDQKLIIAFKDSETERSRSLVPELKQAIRDSRIAVVIFSKRYASSSWCLNEFLEIVKCKEECGQMVIPFFYG
LDPSHVRKQIGDFGKIFEETCHKKTEEVKIRWSEALTNVDNTLGYHSVIWGNEAEMIEEIASDILQKLLLTPSKDSENFVGIEDHIAWCDLEYLHSKV
KSIRHPRNLQSLDPFTHAPSSDSGTRQPIQGRTKWYQSLLKVRVKDINLVSSTAHDLLSLVADLPSKSFGRGKEWQRKYGPEAFKSWVESLDSYIGQN
QVSSWESLSFAINLLRGEAKSWWKVEEEARWDDEEPIYTWNELKIIMSFKYVPGFQWEEEESDLNFFLKEIEQPDSLPEDSLPMIAAEHEGETQELCL
HVPDQTNQEEKVLGESSTTSELAHALIDQGESFQSLSSGLLTWYTLDFQTSLVEYLRDVKGLQQVVFEPGGSFSVSIRSNNNLVQKTVTYKLDLQGFF
TPEKQDLRSNLFEGREDGVILSICSKNRGETGGNTPLISPITDQNQLRSIKQKLAVVKSIRHPRNLQSLDPFTHAPSSDSGTRQPIQGRTIAEISVLL
QLESEEVRMVGLWGSSGIGKTTYDCKSFVYSTFSTLSIANPSDYNMKLHLQRNFLSEILGKGDIKVNHLSAIEERLKHQKVLILIDDFDDQVVLDALI
GQAQWFGSGSRIIVVTNDKHFLRVMGLITFTRKNATPEGFKEIVVKVTGLAGSLPLGLCVLGSSLQGRDKEYWMDLLPNFQNGIDGKIEKSLRVSASA
AAAASMKTVVVRFADADAAADAAAYYITTAGFIGVSRRTRRQTQLPASTKRTRVDAKYSGLSVNVGMENLADKSLIHVSRGRVEMHRLLQEMGRSIVR
REEPEKREFLVDSQDICDVFSEGIGTPMVLGTEQMVNDHFRGEDLPNAEARRFYDMLDGGKQPLYEGCRDGILPEDNVAPGSYYEVQKLIAGLGLSYQ
VIDVCSDNCMIYWRADEHRVTCKFCGKPRYKDTSGRVPVPYKRMWYLPLTERLQRLYMSERTTQPMRWHAEHSTDGEIRHPSDAKAWKHFQSKYPDFA
YERRNVYLGLCTDGFSPFGKSGRQYSLWPVILTPYNLPPNLCLRREFLFLSILVPGPEHPKRSLDVRFLPPDHPYRRSRNLFTKNKRVFDSPPPEICG
KDLKIQLRDFGAERTPDVGGHERFPVDAVGELHNWHKKVFSGICHTGRIIC

>westarv0_C02_56591710-56597442_g434.t1
MMKTGAVSDPRSRLMWDIFLSSQETEATVSRIVSIKRSSRHISGSHCCLEELAKFCDLRSSLGRPILPIFYKVDPWHF
RKQSPFEKYIEEHAKRFSEEEIQRWRGAMNVVGQICGFFYRLRHTSPLRHGHKAQLSNIKTDC

>westarv0_C05_15574084-15579435_g570.t2
MVSELQEHRSMDSLSIPSLRINNCVAVKLTERTYLVWKVQFESFLSGQGYLGFITCELPPPAKTLTIPGINNMSIDVT
NPDFSTWCRVDNTIKAWLLGSFSDDILSITVSCSTSQDIWSTLEKHFARVSSSRLFELQRKLQTVTKNEKSMSDYLKEVRTMCDQIASVGPVSEDMKI
FAALHGLGRDYEPIKTSIESTHSVPMPSFEDVIPKLTGFDDRLQSYVTDTAVSPRVAFNTMRASGQYNNRGRNSYVRPYGRGKGSFSTQGRGFHQQIS
SGSYGSNSMCYQHEELPSALAALRITDVTEQSGEDWYADSGASAHVTNSTAHLQQSQPYKGNDSVMIGDSSFLPITHTGSSSIASTSGKIPLKDVLVC
PDITKSLLSVSKLTREYPCCFEFDCDMVRINDKETKKLLVMGPYRNGLYMQEDPPLKSFYASRQHSASDEVSHRRLGHPHTSILQLLSASKSILVNKS
VKTVCEACQLSKSHRLPFTPSTSVSSKPLERIHCDLWGPSPVISVQDFRYYAIFVDSYSRVAPLQYWTEAFFTANFLINLLPASTLADNKSPFAQLNG
KQPDYTALRIFGCACYPTLRDYVSTKFDPRSLICLDPVPIGDSAQTSPTRTDSDNRQTRSVTNPILRAGNQNSHPMITRAKVGITKPNPRYVLLTHKV
EFPEPRTVAEALRHPGWNGAMSEEMVNCKEAGTWTLVLITLDMHVLGSRWVFRTKLNADGTLDKLKGRVVAKGFVDPTKPYHVCLLHKSIYGLKQSPR
AWYDKFSNFLLEFGFVCSKKDPSLFIYARDKAVIYLLLYVDDMVITGNNSQAQTRLLEEHNRKFRMKDLGKLSYFLGIQAQYHANGLFLSQQKYAEDL
LVIAAMKDCSPMPTPIPLQIERPERPDDKEELFSNPTYFRSLAGKLQYSTLTRPDIQFAVNFPTVSRSSIEAEYRSLSETASEITWLCIVLKELGVPL
HQTPELYCDNLSSVYLTANSKSHGRSKHFEIDYHYVRERVALGALVVKHVPSSQQLADIFTKSLPQVPFTRLRTKLGVTIPPTPSLRGAVNEMDQVKQ
TSIKQVWKPKEIVITKPITKSKPTQEAKPEQRSSPLLQDKSREHADSVAFIVILSPDYAKSRWCLDELAKLCDLRASLGRPILPIFYEVDPWHFRKQS
PFEKGFEEHAKRFREEEIERWRGAMNVIGHISSYVYRYMRTPVSSSSALFLCIFI

>westarv0_C05_17712483-17717588_g591.t1
METKVISKPHKLKFDVFLSFRGEDTRHNFTERVNDALHRKEKVCSFTTTKVCNEVMRSILDPSPAIEDSAASSSFYPL
ATLTLTAMKKEFPMTGGSLINSFLGIAAIHNAKGMFLHQTKYAEEILIRAGMQDCKPVSTPVDLKSKLAEDIGKPVEDTTHYRSLAGALQYLTFTRPD
IAYAVQQICLFMHDPIPETFTYKLYGAFYITYKASVSSWVITFCLGRLSDNLQCHVPVRKLSTKVLPMQLQKPVGYAISFSKCTALSAEPQLYIVTTS
VQSISRPILFNINEQNTLRLTYILDCLLLYSQASDPALASRSLTLRLREGVSQ

>westarv0_C07_36811075-36816717_g247.t1
MKDEIKTKARPLIKPTKSRLLGRRGTSLLDRGTVESRFIHSFFPFSSWFLSSSTTTAISKAVSVDLVDVSVGFYRRRS
ISSTSLSVILSPSVVRRGRKQPILSLSVDLVEVTGDFSPSGWISSKETAIALPIGDSRRGRKTVTSQSVAVFEEAKRLCFSRGDSLRRRQTAIVSEGN
QKLGNCRIGSSYWINPYSMAYYLTDGIYPKWTTFIQSISLPQGPKAALFAQCQEAVRKDVERAFGVLQARFAIVKNPALCWDKVKIGKIMRACIILHN
MIVENERDQHTQYEVSDFQQGECSGSSHVDLTYSTDTPTNIANQMGVRIRIRDKQAHQQLKRDLVEHIWRKFGRDQDTTEYDVFPSFSGEDIRKNFLS
HFLKELERKMIFAFGVLRVSYEGLSDEDQALFRHIACPFNLEKVDDIKLLLADSFKSFEIGLANLVARSLVHVRLNIVEMHTLLQLLGKEIVREQSRN
PGKREFIVNSEDVCDVLEDSDGTKRVLGISLNIDEIGWFLIHENAFKKMGNLRFLTIFTNKYKLDEAVRLHLPNNFDHLPPKLKLLCWEGYPVKSLPS
NFCPERLVKLKMKNSKLEKLWEGSWAIQNLACLKEVNLWGSENLKEIPDLSRATNLEKLYLNYRLSWVKNPSFMQNFNNLTKVETLPTPINHETSKGL
HVAEFCMDKLKFEKLVEGIQPLMCMGTTLPASLKVLFLSDIPNMVALPFSIQNLYNLTDMKIIRCTDLEILPTGINLVSLERLNLNGCSRLKTFPDIS
RNISSLYLQETAIEEVPPWTENFSKLKYLLMRGCSKLEYVYLNVSKLKDLELVNFSQCGALSGADLSGYPSGIALEGEITGTESQASSSGLDNNVPKV
EFSFINCFKLDEEAVLQQLSYEKLILSGEEMPLYFTHQTTGTSMAFPLVQTSHSPPFFRFRVCAVAVFDCKPTSGTIGVVTKVNCQFKSRLGSYYDAP
YQHDCFLVYQNGSYLLLLDCVVPLRNENATPTKVDYDYVNIQFGMSSNEFKLKEWGIRLWEDCSSVENRLGNTNTIPQICEADEDNVHGNEPSRLAGS
NGGHAEILHFLPG

>westarv0_C07_40068688-40073835_g264.t1
MDSSVLLTNVVAAAIGFFRRCPQEFFQSYSEGVSEKRNHIRPELISAIRSSKIAIILLSRNYASSKWCLDELVEIMKC
KEELDQTALPIFYDVEPSQVKKLTGDFGKGFRKTCAGRSNEETERWRQALVDVATTAGYHSINCTAAKLCAIK

>westarv0_C08_44392831-44398847_g971.t1
MASSSSSSSAVIIHCAHDVFLSFTGYDVRRKFRSHFLKELDRKLITFKDDEMERGRSIAPELIKAIQGSRISVVAFSE
NFANSSWCLDELVEIMRCRENRGQMVIPIFYEVDPSHVRKQTHTFGEIFEWTCNGKTEEQKHMWRQALTNAANIVGEDSRNWHDEAKLVEKIVNDVSS
KLNSTESNDFDDMVGIKSHMKSMNSMLNLESEEVIMVGVWGLCGVGKTTIGRALFSQLSCQFQGSIFIDKTKKNFTRAKSDDYNTHLFLQTQFLAEVL
DQKDIKIHGLGAVEERLGHKRVLVVFDDMDDQVLLNALVRKTTWFGPRSRIVVISEDRQFLRARGIGSDRIYEVALPSEELALQMFCRCAFHQDSPPD
GFIELATEAVNLTGNLPLCLNVLGSSLEGVKKEEWADRMPQLRICMAKQIDKTLRDSYDRLKEEDKAIFRHIACLFNHKPRDYVIRLLEDSKLDVDVG
LVTLAERCLIQISGDNIITMHEFLQEMGREIVRQPCIQEPGEREFLMECQEICDVLVDGTVSFL
```
